# Sibling Similarity Can Reveal Key Insights into Genetic Architecture

**DOI:** 10.1101/2023.02.19.529159

**Authors:** Tade Souaiaia, Hei Man Wu, Clive Hoggart, Paul O’Reilly

## Abstract

The use of siblings to infer the factors influencing complex traits has been a cornerstone of quantitative genetics. Here we utilise siblings for a novel application: the inference of genetic architecture, specifically that relating to individuals with extreme trait values (e.g. in the top 1%). Inferring the genetic architecture most relevant to this group of individuals is important because they are at greatest risk of disease and may be more likely to harbour rare variants of large effect due to natural selection. We develop a theoretical framework that derives expected distributions of sibling trait values based on an index sibling’s trait value, estimated trait heritability, and null assumptions that include infinitesimal genetic effects and environmental factors that are either controlled for or have combined Gaussian effects. This framework is then used to develop statistical tests powered to distinguish between trait tails characterised by common polygenic architecture from those that include substantial enrichments of *de novo* or rare variant (Mendelian) architecture. We apply our tests to UK Biobank data here, although we note that they can be used to infer genetic architecture in any cohort or health registry that includes siblings and their trait values, since these tests do not use genetic data. We describe how our approach has the potential to help disentangle the genetic and environmental causes of extreme trait values, and to improve the design and power of future sequencing studies to detect rare variants.

## Supplementary material for "Sibling Similarity Can Reveal Key Insights into Genetic Architecture": latex source: p.log

```
This is BibTeX, Version 0.99d (TeX Live 2022/dev/Debian)
The top-level auxiliary file: sibArcRevised.aux
The style file: zHenriquesLab-StyleBib.bst
Database file #1: refs.bib
```
