## Supplementary material for "Sibling Similarity Can Reveal Key Insights into Genetic Architecture": latex source: quikCompile

```
#!/bin/bash

echo #$

if [ "$#" -eq 1 ]; then
    TEX=$1
    TE=$(echo $TEX | awk -F\. '{print $1}')
else
	TEX=sibArcRevised.tex 
	TE=sibArcRevised
fi
echo "COMPILING "$TE 

pdflatex $TEX  
bibtex   $TE       > p.log
#bibtex   $TE       > p.log
#pdflatex $TEX >> p.log
#bibtex $TE >> p.log 
#pdflatex $TEX >> p.log 
echo "FINISHED"
exit 
#evince $TE".pdf" 

exit
```
