## Supplementary material for "Sibling Similarity Can Reveal Key Insights into Genetic Architecture": latex source: sibArcRevised.aux

```
\relax 
\providecommand\hyper@newdestlabel[2]{}
\providecommand\babel@aux[2]{}
\@nameuse{bbl@beforestart}
\providecommand\HyperFirstAtBeginDocument{\AtBeginDocument}
\HyperFirstAtBeginDocument{\ifx\hyper@anchor\@undefined
\global\let\oldcontentsline\contentsline
\gdef\contentsline#1#2#3#4{\oldcontentsline{#1}{#2}{#3}}
\global\let\oldnewlabel\newlabel
\gdef\newlabel#1#2{\newlabelxx{#1}#2}
\gdef\newlabelxx#1#2#3#4#5#6{\oldnewlabel{#1}{{#2}{#3}}}
\AtEndDocument{\ifx\hyper@anchor\@undefined
\let\contentsline\oldcontentsline
\let\newlabel\oldnewlabel
\fi}
\fi}
\global\let\hyper@last\relax 
\gdef\HyperFirstAtBeginDocument#1{#1}
\providecommand\HyField@AuxAddToFields[1]{}
\providecommand\HyField@AuxAddToCoFields[2]{}
\bibstyle{zHenriquesLab-StyleBib}
\citation{fisher,lush}
\citation{selzam}
\citation{yengo2022,ldlgwas}
\citation{schema}
\citation{newsandviews}
\citation{rep_8,rvs3}
\citation{rep_10}
\citation{rvs4}
\citation{height}
\citation{plomin}
\citation{plomin}
\citation{avi}
\babel@aux{english}{}
\citation{sibreg}
\citation{sibarc}
\@writefile{lof}{\contentsline {figure}{\numberline {1}{\ignorespaces \textbf  {Sibling Similarity Under Different Tail Architectures.} Left to right: When an individual's extreme trait value (top 1\%) is due to many alleles of small effect (``Polygenic"), then their siblings' trait values are expected to show regression-to-the-mean (grey). When an individual's extreme trait value is due to a \emph  {de novo} mutation of large effect, then their siblings are expected to have trait values that correspond to the background distribution (green). When an individual's extreme trait value is the result of an inherited rare allele of large effect (``Mendelian"), then their siblings are expected to have either similarly extreme trait values or trait values that are drawn from the background distribution (red), depending on whether or not they inherited the same large effect allele.\relax }}{2}{figure.caption.1}\protected@file@percent }
\providecommand*\caption@xref[2]{\@setref\relax\@undefined{#1}}
\newlabel{fig:intro}{{1}{2}{\textbf {Sibling Similarity Under Different Tail Architectures.} Left to right: When an individual's extreme trait value (top 1\%) is due to many alleles of small effect (``Polygenic"), then their siblings' trait values are expected to show regression-to-the-mean (grey). When an individual's extreme trait value is due to a \emph {de novo} mutation of large effect, then their siblings are expected to have trait values that correspond to the background distribution (green). When an individual's extreme trait value is the result of an inherited rare allele of large effect (``Mendelian"), then their siblings are expected to have either similarly extreme trait values or trait values that are drawn from the background distribution (red), depending on whether or not they inherited the same large effect allele.\relax }{figure.caption.1}{}}
\newlabel{fig:intro@cref}{{[figure][1][]1}{[1][2][]2}}
\citation{falconer1983,meosis}
\citation{barton2005,barton2017}
\citation{bulmer1998,barton2005,wray}
\citation{Lencz2021}
\newlabel{sec:methods}{{}{3}{}{figure.caption.1}{}}
\newlabel{sec:methods@cref}{{}{[1][3][]3}}
\newlabel{methods:framework}{{}{3}{}{figure.caption.1}{}}
\newlabel{methods:framework@cref}{{}{[1][3][]3}}
\newlabel{math:halfvar}{{1}{3}{}{equation.0.1}{}}
\newlabel{math:halfvar@cref}{{[equation][1][]1}{[1][3][]3}}
\newlabel{math:SgivenM}{{2}{3}{}{equation.0.2}{}}
\newlabel{math:SgivenM@cref}{{[equation][2][]2}{[1][3][]3}}
\newlabel{math:MgivenS}{{3}{3}{}{equation.0.3}{}}
\newlabel{math:MgivenS@cref}{{[equation][3][]3}{[1][3][]3}}
\newlabel{math:S2givenS1}{{4}{3}{}{equation.0.4}{}}
\newlabel{math:S2givenS1@cref}{{[equation][4][]4}{[1][3][]3}}
\@writefile{lof}{\contentsline {figure}{\numberline {2}{\ignorespaces \textbf  {Identifying Complex Tail Genetic Architecture.} Conditional-sibling z-values plotted against index-sibling quantiles. Grey depicts complete polygenic architecture across index-sibling values. In the lower tail, an extreme scenario of \emph  {de novo} architecture is shown in green, resulting in sibling discordance. In the \emph  {Upper Tail}, extreme Mendelian architecture is shown in red, whereby siblings are half concordant and half discordant, resulting in a bimodal conditional sibling trait distribution. Statistical tests to infer each type of complex tail architecture are designed to exploit these expected trait distributions.\relax }}{4}{figure.caption.2}\protected@file@percent }
\newlabel{fig:complexArk}{{2}{4}{\textbf {Identifying Complex Tail Genetic Architecture.} Conditional-sibling z-values plotted against index-sibling quantiles. Grey depicts complete polygenic architecture across index-sibling values. In the lower tail, an extreme scenario of \emph {de novo} architecture is shown in green, resulting in sibling discordance. In the \emph {Upper Tail}, extreme Mendelian architecture is shown in red, whereby siblings are half concordant and half discordant, resulting in a bimodal conditional sibling trait distribution. Statistical tests to infer each type of complex tail architecture are designed to exploit these expected trait distributions.\relax }{figure.caption.2}{}}
\newlabel{fig:complexArk@cref}{{[figure][2][]2}{[1][4][]4}}
\newlabel{methods:tests}{{}{4}{}{figure.caption.2}{}}
\newlabel{methods:tests@cref}{{}{[1][4][]4}}
\newlabel{math:loglike}{{5}{4}{}{equation.0.5}{}}
\newlabel{math:loglike@cref}{{[equation][5][]5}{[1][4][]4}}
\citation{polerman}
\citation{how_many}
\citation{sib1,sib2}
\citation{ldsc}
\newlabel{methods:simulations}{{}{6}{}{equation.0.9}{}}
\newlabel{methods:simulations@cref}{{}{[1][5][]6}}
\@writefile{lof}{\contentsline {figure}{\numberline {3}{\ignorespaces \textbf  {Simulation Schematic.} Publicly available GWAS allele frequency and effect size data is used to simulate parent genetic trait value (\textbf  {A}). Midparent genetic trait value (\textbf  {B}) is simulated assuming random mating. Offspring genotype and genetic trait value (\textbf  {C}) is simulated assuming complete recombination. Environmental variation (\textbf  {D}) is added to compare with theoretical polygenic conditional sibling distribution. \emph  {De novo} and Mendelian rare-variant effects are simulated (\textbf  {E}) to benchmark tests for complex architecture (\textbf  {F}).\relax }}{6}{figure.caption.3}\protected@file@percent }
\newlabel{fig:schematic}{{3}{6}{\textbf {Simulation Schematic.} Publicly available GWAS allele frequency and effect size data is used to simulate parent genetic trait value (\textbf {A}). Midparent genetic trait value (\textbf {B}) is simulated assuming random mating. Offspring genotype and genetic trait value (\textbf {C}) is simulated assuming complete recombination. Environmental variation (\textbf {D}) is added to compare with theoretical polygenic conditional sibling distribution. \emph {De novo} and Mendelian rare-variant effects are simulated (\textbf {E}) to benchmark tests for complex architecture (\textbf {F}).\relax }{figure.caption.3}{}}
\newlabel{fig:schematic@cref}{{[figure][3][]3}{[1][6][]6}}
\newlabel{methods:ukb}{{}{6}{}{figure.caption.3}{}}
\newlabel{methods:ukb@cref}{{}{[1][6][]6}}
\citation{kss}
\citation{jensen}
\newlabel{sec:results}{{}{7}{}{figure.caption.3}{}}
\newlabel{sec:results@cref}{{}{[1][7][]7}}
\@writefile{lof}{\contentsline {figure}{\numberline {4}{\ignorespaces \textbf  {Conditional-Sibling Trait Distribution under Polygenic Architecture.} A: The conditional-sibling trait distribution according to {\textbf  {\textit  {Equation \ref  {math:S2givenS1}}}}{} for index siblings at the $1^{st}$, $25^{th}$, $50^{th}$, $75^{th}$, and $99^{th}$ percentile of the standardised trait distribution, when heritability is high ($h^2 = 0.95$, in orange) and moderate ($h^2 = 0.5$, in blue). When heritability is $0.95$ conditional-sibling expectation is almost half of the index sibling z-score, when heritability is $0.5$ the conditional-sibling expectation is equal to $1/4$ of the index sibling z-score. B: The conditional distribution transformed into rank space. An individual whose sibling is at the $99$\% percentile is expected to have a trait value in the $80$\% percentile when heritability is high and in the $67$\% percentile when heritability is moderate.\relax }}{7}{figure.caption.4}\protected@file@percent }
\newlabel{fig:zdist}{{4}{7}{\textbf {Conditional-Sibling Trait Distribution under Polygenic Architecture.} A: The conditional-sibling trait distribution according to \eref {math:S2givenS1} for index siblings at the $1^{st}$, $25^{th}$, $50^{th}$, $75^{th}$, and $99^{th}$ percentile of the standardised trait distribution, when heritability is high ($h^2 = 0.95$, in orange) and moderate ($h^2 = 0.5$, in blue). When heritability is $0.95$ conditional-sibling expectation is almost half of the index sibling z-score, when heritability is $0.5$ the conditional-sibling expectation is equal to $1/4$ of the index sibling z-score. B: The conditional distribution transformed into rank space. An individual whose sibling is at the $99$\% percentile is expected to have a trait value in the $80$\% percentile when heritability is high and in the $67$\% percentile when heritability is moderate.\relax }{figure.caption.4}{}}
\newlabel{fig:zdist@cref}{{[figure][4][]4}{[1][7][]7}}
\@writefile{lof}{\contentsline {figure}{\numberline {5}{\ignorespaces \textbf  {Power to to detect complex tail architecture for different heritability levels, \emph  {de novo} and Mendelian frequencies and sample sizes.} Simulation assumes highly penetrant \emph  {de novo} and Mendelian frequencies of 0.05\%,0.1\%,0.2\%,0.3\%, and 0.5\%. The false-positive rate was set at 0.05. Null simulations (red dashed line) demonstrate tests are well calibrated.\relax }}{8}{figure.caption.5}\protected@file@percent }
\newlabel{fig:simpower}{{5}{8}{\textbf {Power to to detect complex tail architecture for different heritability levels, \emph {de novo} and Mendelian frequencies and sample sizes.} Simulation assumes highly penetrant \emph {de novo} and Mendelian frequencies of 0.05\%,0.1\%,0.2\%,0.3\%, and 0.5\%. The false-positive rate was set at 0.05. Null simulations (red dashed line) demonstrate tests are well calibrated.\relax }{figure.caption.5}{}}
\newlabel{fig:simpower@cref}{{[figure][5][]5}{[1][8][]8}}
\citation{ukb}
\citation{kss}
\citation{rare_sitting1,rare_sitting2}
\@writefile{lof}{\contentsline {figure}{\numberline {6}{\ignorespaces \textbf  {Analysis of Six UK Biobank Traits.} Application of statistical tests for Mendelian and \emph  {de novo} tail architecture to sibling trait data of six UK Biobank traits. For each trait the conditional sibling mean is plotted under polygenicity (black line) for the heritability estimated estimated from the data. The red (high) and blue (low) bands represent the expected conditional sibling mean under polygenicity at different heritability values. Statistical tests for \emph  {de novo} architecture, Mendelian architecture, and general departure from polygenicity (Kolmogorov-Smirnov Test, Dist P-val), were applied to conditional siblings with index siblings in the upper and lower 1\% of the distribution. Significant associations for the Mendelian and \emph  {de novo} tests are shown in red and green respectively. Tail architecture that is not distinct from polygenic expectation is denoted in grey. \relax }}{9}{figure.caption.6}\protected@file@percent }
\newlabel{fig:ukb}{{6}{9}{\textbf {Analysis of Six UK Biobank Traits.} Application of statistical tests for Mendelian and \emph {de novo} tail architecture to sibling trait data of six UK Biobank traits. For each trait the conditional sibling mean is plotted under polygenicity (black line) for the heritability estimated estimated from the data. The red (high) and blue (low) bands represent the expected conditional sibling mean under polygenicity at different heritability values. Statistical tests for \emph {de novo} architecture, Mendelian architecture, and general departure from polygenicity (Kolmogorov-Smirnov Test, Dist P-val), were applied to conditional siblings with index siblings in the upper and lower 1\% of the distribution. Significant associations for the Mendelian and \emph {de novo} tests are shown in red and green respectively. Tail architecture that is not distinct from polygenic expectation is denoted in grey. \relax }{figure.caption.6}{}}
\newlabel{fig:ukb@cref}{{[figure][6][]6}{[1][9][]9}}
\citation{fullseq}
\citation{extreme}
\citation{polerman}
\citation{wray2018,non_add}
\newlabel{sec:discussion}{{}{10}{}{figure.caption.6}{}}
\newlabel{sec:discussion@cref}{{}{[1][10][]10}}
\bibdata{refs}
\bibcite{fisher}{{1}{1919}{{Fisher}}{{}}}
\bibcite{lush}{{2}{1940}{{Lush}}{{}}}
\bibcite{selzam}{{3}{2018}{{Selzam et~al.}}{{Selzam, McAdams, Coleman, Carnell, O’Reilly, Plomin, and Llewellyn}}}
\bibcite{yengo2022}{{4}{2022}{{Yengo et~al.}}{{Yengo, Vedantam, Marouli, Sidorenko, Bartell, Sakaue, Graff, Eliasen, Jiang, Raghavan, et~al.}}}
\bibcite{ldlgwas}{{5}{2022}{{Selvaraj et~al.}}{{Selvaraj, Li, Li, Pampana, Zhang, Park, Aslibekyan, Bis, Brody, Cade, et~al.}}}
\bibcite{schema}{{6}{2022}{{Singh et~al.}}{{Singh, Poterba, Curtis, Akil, Al~Eissa, Barchas, Bass, Bigdeli, Breen, Bromet, et~al.}}}
\bibcite{newsandviews}{{7}{2022}{{Iyegbe and O’Reilly}}{{}}}
\bibcite{rep_8}{{8}{2024}{{Koch et~al.}}{{Koch, Connally, Baya, Reeve, Daly, Neale, Lander, Bloemendal, and Sunyaev}}}
\bibcite{rvs3}{{9}{2020}{{Uricchio}}{{}}}
\bibcite{rep_10}{{10}{2023}{{Corte et~al.}}{{Corte, Liou, O’Reilly, and Garc{\'\i }a-Gonz{\'a}lez}}}
\bibcite{rvs4}{{11}{2021}{{Momozawa and Mizukami}}{{}}}
\bibcite{height}{{12}{2011}{{Chan et~al.}}{{Chan, Holmen, Dauber, Vatten, Havulinna, Skorpen, Kval{\o }y, Silander, Nguyen, Willer, et~al.}}}
\bibcite{plomin}{{13}{2015}{{Shakeshaft et~al.}}{{Shakeshaft, Trzaskowski, McMillan, Krapohl, Simpson, Reichenberg, Cederl{\"o}f, Larsson, Lichtenstein, and Plomin}}}
\bibcite{avi}{{14}{2016}{{Reichenberg et~al.}}{{Reichenberg, Cederl{\"o}f, McMillan, Trzaskowski, Kapra, Fruchter, Ginat, Davidson, Weiser, Larsson, et~al.}}}
\bibcite{sibreg}{{15}{2013}{{Hur et~al.}}{{Hur, Kim, Chung, Shin, Jeong, and Auta}}}
\bibcite{sibarc}{{16}{2024}{{sib}}{{}}}
\bibcite{falconer1983}{{17}{1983}{{Falconer and Mackay}}{{}}}
\bibcite{meosis}{{18}{2002}{{Alberts et~al.}}{{Alberts, Johnson, Lewis, Raff, Roberts, and Walter}}}
\bibcite{barton2005}{{19}{2005}{{Johnson and Barton}}{{}}}
\bibcite{barton2017}{{20}{2017}{{Barton et~al.}}{{Barton, Etheridge, and V{\'e}ber}}}
\bibcite{bulmer1998}{{21}{1998}{{Bulmer}}{{}}}
\bibcite{wray}{{22}{2021}{{Baselmans et~al.}}{{Baselmans, Yengo, van Rheenen, and Wray}}}
\bibcite{Lencz2021}{{23}{2021}{{Lencz et~al.}}{{Lencz, Backenroth, Granot-Hershkovitz, Green, Gettler, Cho, Weissbrod, Zuk, and Carmi}}}
\bibcite{polerman}{{24}{2015}{{Polderman et~al.}}{{Polderman, Benyamin, De~Leeuw, Sullivan, Van~Bochoven, Visscher, and Posthuma}}}
\bibcite{how_many}{{25}{2023}{{Lello et~al.}}{{Lello, Hsu, Widen, and Raben}}}
\bibcite{sib1}{{26}{2020}{{Cheesman et~al.}}{{Cheesman, Coleman, Rayner, Purves, Morneau-Vaillancourt, Glanville, Choi, Breen, and Eley}}}
\bibcite{sib2}{{27}{2018}{{Bycroft et~al.}}{{Bycroft, Freeman, Petkova, Band, Elliott, Sharp, Motyer, Vukcevic, Delaneau, O’Connell, et~al.}}}
\bibcite{ldsc}{{28}{2018}{{Ni et~al.}}{{Ni, Moser, Ripke, Neale, Corvin, Walters, Farh, Holmans, Lee, Bulik-Sullivan, et~al.}}}
\bibcite{kss}{{29}{2013}{{Marozzi}}{{}}}
\bibcite{jensen}{{30}{1906}{{Jensen}}{{}}}
\bibcite{ukb}{{31}{2015}{{Sudlow et~al.}}{{Sudlow, Gallacher, Allen, Beral, Burton, Danesh, Downey, Elliott, Green, Landray, et~al.}}}
\bibcite{rare_sitting1}{{32}{2020}{{Tcheandjieu et~al.}}{{Tcheandjieu, Aguirre, Gustafsson, Saha, Potiny, Haendel, Ingelsson, Rivas, and Priest}}}
\bibcite{rare_sitting2}{{33}{2022}{{Bjornsdottir et~al.}}{{Bjornsdottir, Stefansdottir, Thorleifsson, Sulem, Norland, Ferkingstad, Oddsson, Zink, Lund, Nawaz, et~al.}}}
\bibcite{fullseq}{{34}{2021}{{Uffelmann et~al.}}{{Uffelmann, Huang, Munung, De~Vries, Okada, Martin, Martin, Lappalainen, and Posthuma}}}
\bibcite{extreme}{{35}{2015}{{Yang et~al.}}{{Yang, Jiang, Yeh, Yu, Jeddeloh, Nettleton, and Schnable}}}
\bibcite{wray2018}{{36}{2018}{{Wray et~al.}}{{Wray, Wijmenga, Sullivan, Yang, and Visscher}}}
\bibcite{non_add}{{37}{2021}{{Hivert et~al.}}{{Hivert, Sidorenko, Rohart, Goddard, Yang, Wray, Yengo, and Visscher}}}
\bibcite{barton2002}{{38}{2002}{{Barton and Keightley}}{{}}}
\bibcite{barton2022}{{39}{2022}{{Barton}}{{}}}
\bibcite{mixes}{{40}{1982}{{Barndorff-Nielsen et~al.}}{{Barndorff-Nielsen, Kent, and S{\o }rensen}}}
\bibcite{qtn}{{41}{2020}{{McCaw et~al.}}{{McCaw, Lane, Saxena, Redline, and Lin}}}
\bibcite{BandS}{{42}{1994}{{Bernardo and Smith}}{{}}}
\bibcite{falconer1967}{{43}{1967}{{Falconer}}{{}}}
\bibcite{JKB}{{44}{1995}{{Johnson et~al.}}{{Johnson, Kotz, and Balakrishnan}}}
\bibcite{reich}{{45}{1972}{{Reich et~al.}}{{Reich, James, and Morris}}}
\bibcite{falconer1965}{{46}{1965}{{Falconer}}{{}}}
\bibcite{neale}{{47}{2018}{{Neale}}{{}}}
\citation{barton2002,barton2017,barton2022}
\citation{mixes}
\newlabel{app:part1}{{}{14}{}{figure.caption.6}{}}
\newlabel{app:part1@cref}{{}{[1][14][]14}}
\newlabel{math:c1_mp}{{10}{14}{}{equation.0.10}{}}
\newlabel{math:c1_mp@cref}{{[equation][10][]10}{[1][14][]14}}
\newlabel{math:c1_id}{{11}{14}{}{equation.0.11}{}}
\newlabel{math:c1_id@cref}{{[equation][11][]11}{[1][14][]14}}
\newlabel{math:c1_sib}{{12}{14}{}{equation.0.12}{}}
\newlabel{math:c1_sib@cref}{{[equation][12][]12}{[1][14][]14}}
\citation{qtn}
\newlabel{math:c2_mgGivenS}{{13}{15}{}{equation.0.13}{}}
\newlabel{math:c2_mgGivenS@cref}{{[equation][13][]13}{[1][15][]15}}
\newlabel{math:c2_s2Givens1}{{14}{15}{}{equation.0.14}{}}
\newlabel{math:c2_s2Givens1@cref}{{[equation][14][]14}{[1][15][]15}}
\citation{BandS}
\newlabel{math:c3_gauss}{{15}{16}{}{equation.0.15}{}}
\newlabel{math:c3_gauss@cref}{{[equation][15][]15}{[1][16][]16}}
\citation{falconer1967}
\citation{JKB}
\citation{reich}
\citation{falconer1965}
\newlabel{math:c4_liability}{{16}{17}{}{equation.0.16}{}}
\newlabel{math:c4_liability@cref}{{[equation][16][]16}{[1][17][]17}}
\newlabel{math:c4_trunc}{{17}{17}{}{equation.0.17}{}}
\newlabel{math:c4_trunc@cref}{{[equation][17][]17}{[1][17][]17}}
\newlabel{math:c4_reich}{{19}{17}{}{equation.0.19}{}}
\newlabel{math:c4_reich@cref}{{[equation][19][]19}{[1][17][]17}}
\newlabel{app:part2}{{}{18}{}{equation.0.19}{}}
\newlabel{app:part2@cref}{{}{[1][18][]18}}
\newlabel{math:loglike_sup}{{21}{18}{}{equation.0.21}{}}
\newlabel{math:loglike_sup@cref}{{[equation][21][]21}{[1][18][]18}}
\newlabel{U-denovo}{{23}{18}{}{equation.0.23}{}}
\newlabel{U-denovo@cref}{{[equation][23][]23}{[1][18][]18}}
\newlabel{I-denovo}{{24}{18}{}{equation.0.24}{}}
\newlabel{I-denovo@cref}{{[equation][24][]24}{[1][18][]18}}
\citation{barton2017}
\citation{neale}
\newlabel{app:part3}{{}{21}{}{equation.0.25}{}}
\newlabel{app:part3@cref}{{}{[1][21][]21}}
\@writefile{lof}{\contentsline {figure}{\numberline {7}{\ignorespaces Theoretical and simulated conditional expectation and variance in liability (z-score) and rank across index sibling percentiles for conditional sibling, midparents and index siblings. Simulation drew one-thousand parent liability values from $\mathcal  {N}(0,1)$, these were randomly paired to produce to midparents with liability $m_i$, two offspring were subsequently drawn from ($\mathcal  {N}(m_i, \frac  {1}{2})$) and randomly assigned as index and conditional siblings.\relax }}{21}{figure.7}\protected@file@percent }
\@writefile{lof}{\contentsline {figure}{\numberline {8}{\ignorespaces For both \emph  {Fluid Intelligence} and \emph  {Standing Height} GWAS variants (on chromosome one) were used to simulate parent and offspring genotypes and liability values. Plots show that for both traits the offspring distribution is normal and that the sibling distribution is multivariate normal, in line with our theoretical prediction\relax }}{21}{figure.8}\protected@file@percent }
\citation{sibarc}
\xwm@secstopagerange{{10000}{22}}
\newlabel{app:part4}{{}{22}{}{figure.8}{}}
\newlabel{app:part4@cref}{{}{[1][22][]22}}
\@writefile{lof}{\contentsline {figure}{\numberline {9}{\ignorespaces \textbf  {Application To UKB (Extended).}\relax }}{22}{figure.caption.7}\protected@file@percent }
\newlabel{fig:ukb}{{9}{22}{\textbf {Application To UKB (Extended).}\relax }{figure.caption.7}{}}
\newlabel{fig:ukb@cref}{{[figure][9][]9}{[1][22][]22}}
\newlabel{LastPage}{{}{22}{}{page.22}{}}
\xdef\lastpage@lastpage{22}
\xdef\lastpage@lastpageHy{22}
\newlabel{xwmlastpage}{{}{22}{\relax }{figure.caption.7}{}}
```
