## Supplementary material for "Sibling Similarity Can Reveal Key Insights into Genetic Architecture": latex source: sibArcRevised.bbl

```
\begin{thebibliography}{47}
\providecommand{\natexlab}[1]{#1}
\providecommand{\url}[1]{\texttt{#1}}
\expandafter\ifx\csname urlstyle\endcsname\relax
  \providecommand{\doi}[1]{doi: #1}\else
  \providecommand{\doi}{doi: \begingroup \urlstyle{rm}\Url}\fi

\bibitem[Fisher(1919)]{fisher}
Ronald~A Fisher.
\newblock Xv.—the correlation between relatives on the supposition of
  mendelian inheritance.
\newblock \emph{Earth and Environmental Science Transactions of the Royal
  Society of Edinburgh}, 52\penalty0 (2):\penalty0 399--433, 1919.

\bibitem[Lush(1940)]{lush}
Jay~L Lush.
\newblock Intra-sire correlations or regressions of offspring on dam as a
  method of estimating heritability of characteristics.
\newblock \emph{Journal of animal science}, 1940\penalty0 (1):\penalty0
  293--301, 1940.

\bibitem[Selzam et~al.(2018)Selzam, McAdams, Coleman, Carnell, O’Reilly,
  Plomin, and Llewellyn]{selzam}
Saskia Selzam, Tom~A McAdams, Jonathan~RI Coleman, Susan Carnell, Paul~F
  O’Reilly, Robert Plomin, and Clare~H Llewellyn.
\newblock Evidence for gene-environment correlation in child feeding: Links
  between common genetic variation for bmi in children and parental feeding
  practices.
\newblock \emph{PLoS genetics}, 14\penalty0 (11):\penalty0 e1007757, 2018.

\bibitem[Yengo et~al.(2022)Yengo, Vedantam, Marouli, Sidorenko, Bartell,
  Sakaue, Graff, Eliasen, Jiang, Raghavan, et~al.]{yengo2022}
Lo{\"\i}c Yengo, Sailaja Vedantam, Eirini Marouli, Julia Sidorenko, Eric
  Bartell, Saori Sakaue, Marielisa Graff, Anders~U Eliasen, Yunxuan Jiang,
  Sridharan Raghavan, et~al.
\newblock A saturated map of common genetic variants associated with human
  height.
\newblock \emph{Nature}, 610\penalty0 (7933):\penalty0 704--712, 2022.

\bibitem[Selvaraj et~al.(2022)Selvaraj, Li, Li, Pampana, Zhang, Park,
  Aslibekyan, Bis, Brody, Cade, et~al.]{ldlgwas}
Margaret~Sunitha Selvaraj, Xihao Li, Zilin Li, Akhil Pampana, David~Y Zhang,
  Joseph Park, Stella Aslibekyan, Joshua~C Bis, Jennifer~A Brody, Brian~E Cade,
  et~al.
\newblock Whole genome sequence analysis of blood lipid levels in> 66,000
  individuals.
\newblock \emph{Nature communications}, 13\penalty0 (1):\penalty0 5995, 2022.

\bibitem[Singh et~al.(2022)Singh, Poterba, Curtis, Akil, Al~Eissa, Barchas,
  Bass, Bigdeli, Breen, Bromet, et~al.]{schema}
Tarjinder Singh, Timothy Poterba, David Curtis, Huda Akil, Mariam Al~Eissa,
  Jack~D Barchas, Nicholas Bass, Tim~B Bigdeli, Gerome Breen, Evelyn~J Bromet,
  et~al.
\newblock Rare coding variants in ten genes confer substantial risk for
  schizophrenia.
\newblock \emph{Nature}, 604\penalty0 (7906):\penalty0 509--516, 2022.

\bibitem[Iyegbe and O’Reilly(2022)]{newsandviews}
Conrad Iyegbe and Paul O’Reilly.
\newblock Genetic origins of schizophrenia find common ground.
\newblock \emph{Nature}, 604, 04 2022.
\newblock \doi{10.1038/d41586-022-00773-5}.

\bibitem[Koch et~al.(2024)Koch, Connally, Baya, Reeve, Daly, Neale, Lander,
  Bloemendal, and Sunyaev]{rep_8}
E~Koch, N~Connally, N~Baya, MP~Reeve, M~Daly, B~Neale, ES~Lander, A~Bloemendal,
  and S~Sunyaev.
\newblock Genetic association data are broadly consistent with stabilizing
  selection shaping human common diseases and traits.
\newblock \emph{bioRxiv}, pages 2024--06, 2024.

\bibitem[Uricchio(2020)]{rvs3}
Lawrence~H Uricchio.
\newblock Evolutionary perspectives on polygenic selection, missing
  heritability, and gwas.
\newblock \emph{Human genetics}, 139\penalty0 (1):\penalty0 5--21, 2020.

\bibitem[Corte et~al.(2023)Corte, Liou, O’Reilly, and
  Garc{\'\i}a-Gonz{\'a}lez]{rep_10}
Lucia Corte, Lathan Liou, Paul~F O’Reilly, and Judit
  Garc{\'\i}a-Gonz{\'a}lez.
\newblock Trumpet plots: visualizing the relationship between allele frequency
  and effect size in genetic association studies.
\newblock \emph{GigaByte}, 2023, 2023.

\bibitem[Momozawa and Mizukami(2021)]{rvs4}
Yukihide Momozawa and Keijiro Mizukami.
\newblock Unique roles of rare variants in the genetics of complex diseases in
  humans.
\newblock \emph{Journal of human genetics}, 66\penalty0 (1):\penalty0 11--23,
  2021.

\bibitem[Chan et~al.(2011)Chan, Holmen, Dauber, Vatten, Havulinna, Skorpen,
  Kval{\o}y, Silander, Nguyen, Willer, et~al.]{height}
Yingleong Chan, Oddgeir~L Holmen, Andrew Dauber, Lars Vatten, Aki~S Havulinna,
  Frank Skorpen, Kirsti Kval{\o}y, Kaisa Silander, Thutrang~T Nguyen, Cristen
  Willer, et~al.
\newblock Common variants show predicted polygenic effects on height in the
  tails of the distribution, except in extremely short individuals.
\newblock \emph{PLoS genetics}, 7\penalty0 (12):\penalty0 e1002439, 2011.

\bibitem[Shakeshaft et~al.(2015)Shakeshaft, Trzaskowski, McMillan, Krapohl,
  Simpson, Reichenberg, Cederl{\"o}f, Larsson, Lichtenstein, and
  Plomin]{plomin}
Nicholas~G Shakeshaft, Maciej Trzaskowski, Andrew McMillan, Eva Krapohl,
  Michael~A Simpson, Avi Reichenberg, Martin Cederl{\"o}f, Henrik Larsson, Paul
  Lichtenstein, and Robert Plomin.
\newblock Thinking positively: the genetics of high intelligence.
\newblock \emph{Intelligence}, 48:\penalty0 123--132, 2015.

\bibitem[Reichenberg et~al.(2016)Reichenberg, Cederl{\"o}f, McMillan,
  Trzaskowski, Kapra, Fruchter, Ginat, Davidson, Weiser, Larsson, et~al.]{avi}
Abraham Reichenberg, Martin Cederl{\"o}f, Andrew McMillan, Maciej Trzaskowski,
  Ori Kapra, Eyal Fruchter, Karen Ginat, Michael Davidson, Mark Weiser, Henrik
  Larsson, et~al.
\newblock Discontinuity in the genetic and environmental causes of the
  intellectual disability spectrum.
\newblock \emph{Proceedings of the National Academy of sciences}, 113\penalty0
  (4):\penalty0 1098--1103, 2016.

\bibitem[Hur et~al.(2013)Hur, Kim, Chung, Shin, Jeong, and Auta]{sibreg}
Yoon-Mi Hur, Jong~Woo Kim, Kee~Wha Chung, Joong~Sik Shin, Hoe-Uk Jeong, and
  Emmanuel Auta.
\newblock The nigerian twin and sibling registry.
\newblock \emph{Twin Research and Human Genetics}, 16\penalty0 (1):\penalty0
  282--284, 2013.

\bibitem[sib(2024)]{sibarc}
sibarc: Software for inference of genetic architecture.
\newblock \url{http://www.sibArc.net}, 2024.
\newblock Accessed: 2024-03-30.

\bibitem[Falconer and Mackay(1983)]{falconer1983}
Douglas~Scott Falconer and Trudy~FC Mackay.
\newblock \emph{Quantitative genetics}.
\newblock Longman London, UK, 1983.

\bibitem[Alberts et~al.(2002)Alberts, Johnson, Lewis, Raff, Roberts, and
  Walter]{meosis}
Bruce Alberts, Alexander Johnson, Julian Lewis, Martin Raff, Keith Roberts, and
  Peter Walter.
\newblock Meiosis.
\newblock In \emph{Molecular Biology of the Cell. 4th edition}. Garland
  Science, 2002.

\bibitem[Johnson and Barton(2005)]{barton2005}
Toby Johnson and Nick Barton.
\newblock Theoretical models of selection and mutation on quantitative traits.
\newblock \emph{Philosophical Transactions of the Royal Society B: Biological
  Sciences}, 360\penalty0 (1459):\penalty0 1411--1425, 2005.

\bibitem[Barton et~al.(2017)Barton, Etheridge, and V{\'e}ber]{barton2017}
Nicholas~H Barton, Alison~M Etheridge, and Amandine V{\'e}ber.
\newblock The infinitesimal model: Definition, derivation, and implications.
\newblock \emph{Theoretical population biology}, 118:\penalty0 50--73, 2017.

\bibitem[Bulmer(1998)]{bulmer1998}
Michael Bulmer.
\newblock Galton's law of ancestral heredity.
\newblock \emph{Heredity}, 81\penalty0 (5):\penalty0 579--585, 1998.

\bibitem[Baselmans et~al.(2021)Baselmans, Yengo, van Rheenen, and Wray]{wray}
Bart~ML Baselmans, Lo{\"\i}c Yengo, Wouter van Rheenen, and Naomi~R Wray.
\newblock Risk in relatives, heritability, snp-based heritability, and genetic
  correlations in psychiatric disorders: a review.
\newblock \emph{Biological Psychiatry}, 89\penalty0 (1):\penalty0 11--19, 2021.

\bibitem[Lencz et~al.(2021)Lencz, Backenroth, Granot-Hershkovitz, Green,
  Gettler, Cho, Weissbrod, Zuk, and Carmi]{Lencz2021}
Todd Lencz, Daniel Backenroth, Einat Granot-Hershkovitz, Adam Green, Kyle
  Gettler, Judy~H Cho, Omer Weissbrod, Or~Zuk, and Shai Carmi.
\newblock Utility of polygenic embryo screening for disease depends on the
  selection strategy.
\newblock \emph{Elife}, 10:\penalty0 e64716, 2021.

\bibitem[Polderman et~al.(2015)Polderman, Benyamin, De~Leeuw, Sullivan,
  Van~Bochoven, Visscher, and Posthuma]{polerman}
Tinca~JC Polderman, Beben Benyamin, Christiaan~A De~Leeuw, Patrick~F Sullivan,
  Arjen Van~Bochoven, Peter~M Visscher, and Danielle Posthuma.
\newblock Meta-analysis of the heritability of human traits based on fifty
  years of twin studies.
\newblock \emph{Nature genetics}, 47\penalty0 (7):\penalty0 702--709, 2015.

\bibitem[Lello et~al.(2023)Lello, Hsu, Widen, and Raben]{how_many}
Louis Lello, Maximus Hsu, Erik Widen, and Timothy~G Raben.
\newblock Sibling variation in polygenic traits and dna recombination mapping
  with uk biobank and ivf family data.
\newblock \emph{Scientific Reports}, 13\penalty0 (1):\penalty0 376, 2023.

\bibitem[Cheesman et~al.(2020)Cheesman, Coleman, Rayner, Purves,
  Morneau-Vaillancourt, Glanville, Choi, Breen, and Eley]{sib1}
Rosa Cheesman, Jonathan Coleman, Christopher Rayner, KL~Purves, Genevieve
  Morneau-Vaillancourt, Kylie Glanville, Shing~W Choi, Gerome Breen, and
  Thalia~C Eley.
\newblock Familial influences on neuroticism and education in the uk biobank.
\newblock \emph{Behavior genetics}, 50\penalty0 (2):\penalty0 84--93, 2020.

\bibitem[Bycroft et~al.(2018)Bycroft, Freeman, Petkova, Band, Elliott, Sharp,
  Motyer, Vukcevic, Delaneau, O’Connell, et~al.]{sib2}
Clare Bycroft, Colin Freeman, Desislava Petkova, Gavin Band, Lloyd~T Elliott,
  Kevin Sharp, Allan Motyer, Damjan Vukcevic, Olivier Delaneau, Jared
  O’Connell, et~al.
\newblock The uk biobank resource with deep phenotyping and genomic data.
\newblock \emph{Nature}, 562\penalty0 (7726):\penalty0 203--209, 2018.

\bibitem[Ni et~al.(2018)Ni, Moser, Ripke, Neale, Corvin, Walters, Farh,
  Holmans, Lee, Bulik-Sullivan, et~al.]{ldsc}
Guiyan Ni, Gerhard Moser, Stephan Ripke, Benjamin~M Neale, Aiden Corvin,
  James~TR Walters, Kai-How Farh, Peter~A Holmans, Phil Lee, Brendan
  Bulik-Sullivan, et~al.
\newblock Estimation of genetic correlation via linkage disequilibrium score
  regression and genomic restricted maximum likelihood.
\newblock \emph{The American Journal of Human Genetics}, 102\penalty0
  (6):\penalty0 1185--1194, 2018.

\bibitem[Marozzi(2013)]{kss}
Marco Marozzi.
\newblock Nonparametric simultaneous tests for location and scale testing: a
  comparison of several methods.
\newblock \emph{Communications in Statistics-Simulation and Computation},
  42\penalty0 (6):\penalty0 1298--1317, 2013.

\bibitem[Jensen(1906)]{jensen}
Johan Ludwig William~Valdemar Jensen.
\newblock Sur les fonctions convexes et les in{\'e}galit{\'e}s entre les
  valeurs moyennes.
\newblock \emph{Acta mathematica}, 30\penalty0 (1):\penalty0 175--193, 1906.

\bibitem[Sudlow et~al.(2015)Sudlow, Gallacher, Allen, Beral, Burton, Danesh,
  Downey, Elliott, Green, Landray, et~al.]{ukb}
Cathie Sudlow, John Gallacher, Naomi Allen, Valerie Beral, Paul Burton, John
  Danesh, Paul Downey, Paul Elliott, Jane Green, Martin Landray, et~al.
\newblock Uk biobank: an open access resource for identifying the causes of a
  wide range of complex diseases of middle and old age.
\newblock \emph{PLoS medicine}, 12\penalty0 (3):\penalty0 e1001779, 2015.

\bibitem[Tcheandjieu et~al.(2020)Tcheandjieu, Aguirre, Gustafsson, Saha,
  Potiny, Haendel, Ingelsson, Rivas, and Priest]{rare_sitting1}
Catherine Tcheandjieu, Matthew Aguirre, Stefan Gustafsson, Priyanka Saha,
  Praneetha Potiny, Melissa Haendel, Erik Ingelsson, Manuel~A Rivas, and
  James~R Priest.
\newblock A phenome-wide association study of 26 mendelian genes reveals
  phenotypic expressivity of common and rare variants within the general
  population.
\newblock \emph{PLoS genetics}, 16\penalty0 (11):\penalty0 e1008802, 2020.

\bibitem[Bjornsdottir et~al.(2022)Bjornsdottir, Stefansdottir, Thorleifsson,
  Sulem, Norland, Ferkingstad, Oddsson, Zink, Lund, Nawaz,
  et~al.]{rare_sitting2}
Gyda Bjornsdottir, Lilja Stefansdottir, Gudmar Thorleifsson, Patrick Sulem,
  Kristjan Norland, Egil Ferkingstad, Asmundur Oddsson, Florian Zink, Sigrun~H
  Lund, Muhammad~S Nawaz, et~al.
\newblock Rare slc13a1 variants associate with intervertebral disc disorder
  highlighting role of sulfate in disc pathology.
\newblock \emph{Nature communications}, 13\penalty0 (1):\penalty0 1--13, 2022.

\bibitem[Uffelmann et~al.(2021)Uffelmann, Huang, Munung, De~Vries, Okada,
  Martin, Martin, Lappalainen, and Posthuma]{fullseq}
Emil Uffelmann, Qin~Qin Huang, Nchangwi~Syntia Munung, Jantina De~Vries,
  Yukinori Okada, Alicia~R Martin, Hilary~C Martin, Tuuli Lappalainen, and
  Danielle Posthuma.
\newblock Genome-wide association studies.
\newblock \emph{Nature Reviews Methods Primers}, 1\penalty0 (1):\penalty0 59,
  2021.

\bibitem[Yang et~al.(2015)Yang, Jiang, Yeh, Yu, Jeddeloh, Nettleton, and
  Schnable]{extreme}
Jinliang Yang, Haiying Jiang, Cheng-Ting Yeh, Jianming Yu, Jeffrey~A Jeddeloh,
  Dan Nettleton, and Patrick~S Schnable.
\newblock Extreme-phenotype genome-wide association study (xp-gwas): a method
  for identifying trait-associated variants by sequencing pools of individuals
  selected from a diversity panel.
\newblock \emph{The Plant Journal}, 84\penalty0 (3):\penalty0 587--596, 2015.

\bibitem[Wray et~al.(2018)Wray, Wijmenga, Sullivan, Yang, and
  Visscher]{wray2018}
Naomi~R Wray, Cisca Wijmenga, Patrick~F Sullivan, Jian Yang, and Peter~M
  Visscher.
\newblock Common disease is more complex than implied by the core gene
  omnigenic model.
\newblock \emph{Cell}, 173\penalty0 (7):\penalty0 1573--1580, 2018.

\bibitem[Hivert et~al.(2021)Hivert, Sidorenko, Rohart, Goddard, Yang, Wray,
  Yengo, and Visscher]{non_add}
Valentin Hivert, Julia Sidorenko, Florian Rohart, Michael~E Goddard, Jian Yang,
  Naomi~R Wray, Loic Yengo, and Peter~M Visscher.
\newblock Estimation of non-additive genetic variance in human complex traits
  from a large sample of unrelated individuals.
\newblock \emph{The American Journal of Human Genetics}, 108\penalty0
  (5):\penalty0 786--798, 2021.

\bibitem[Barton and Keightley(2002)]{barton2002}
Nicholas~H Barton and Peter~D Keightley.
\newblock Understanding quantitative genetic variation.
\newblock \emph{Nature Reviews Genetics}, 3\penalty0 (1):\penalty0 11--21,
  2002.

\bibitem[Barton(2022)]{barton2022}
Nicholas~H Barton.
\newblock The “new synthesis”.
\newblock \emph{Proceedings of the National Academy of Sciences}, 119\penalty0
  (30):\penalty0 e2122147119, 2022.

\bibitem[Barndorff-Nielsen et~al.(1982)Barndorff-Nielsen, Kent, and
  S{\o}rensen]{mixes}
Ole Barndorff-Nielsen, John Kent, and Michael S{\o}rensen.
\newblock Normal variance-mean mixtures and z distributions.
\newblock \emph{International Statistical Review/Revue Internationale de
  Statistique}, pages 145--159, 1982.

\bibitem[McCaw et~al.(2020)McCaw, Lane, Saxena, Redline, and Lin]{qtn}
Zachary~R McCaw, Jacqueline~M Lane, Richa Saxena, Susan Redline, and Xihong
  Lin.
\newblock Operating characteristics of the rank-based inverse normal
  transformation for quantitative trait analysis in genome-wide association
  studies.
\newblock \emph{Biometrics}, 76\penalty0 (4):\penalty0 1262--1272, 2020.

\bibitem[Bernardo and Smith(1994)]{BandS}
J.~M. Bernardo and A.~F.~M. Smith.
\newblock \emph{Bayesian {T}heory}.
\newblock Wiley, Chichester, 1994.

\bibitem[Falconer(1967)]{falconer1967}
DS~Falconer.
\newblock The inheritance of liability to diseases with variable age of onset,
  with particular reference to diabetes mellitus.
\newblock \emph{Annals of human genetics}, 31\penalty0 (1):\penalty0 1--20,
  1967.

\bibitem[Johnson et~al.(1995)Johnson, Kotz, and Balakrishnan]{JKB}
Norman~L Johnson, Samuel Kotz, and Narayanaswamy Balakrishnan.
\newblock \emph{Continuous univariate distributions, volume 2}, volume 289.
\newblock John wiley \& sons, 1995.

\bibitem[Reich et~al.(1972)Reich, James, and Morris]{reich}
Ti~Reich, JW~James, and CA~Morris.
\newblock The use of multiple thresholds in determining the mode of
  transmission of semi-continuous traits.
\newblock \emph{Annals of human genetics}, 36\penalty0 (2):\penalty0 163--184,
  1972.

\bibitem[Falconer(1965)]{falconer1965}
Douglas~S Falconer.
\newblock The inheritance of liability to certain diseases, estimated from the
  incidence among relatives.
\newblock \emph{Annals of human genetics}, 29\penalty0 (1):\penalty0 51--76,
  1965.

\bibitem[Neale(2018)]{neale}
Benjamin Neale.
\newblock Neale lab data: http://www.nealelab.is/uk-biobank/, 2018.

\end{thebibliography}
```
