## Supplementary material for "Sibling Similarity Can Reveal Key Insights into Genetic Architecture": latex source: sibArcRevised.blg

```
This is BibTeX, Version 0.99d (TeX Live 2022/dev/Debian)
Capacity: max_strings=200000, hash_size=200000, hash_prime=170003
The top-level auxiliary file: sibArcRevised.aux
The style file: zHenriquesLab-StyleBib.bst
Database file #1: refs.bib
You've used 47 entries,
            2450 wiz_defined-function locations,
            857 strings with 15406 characters,
and the built_in function-call counts, 21153 in all, are:
= -- 1560
> -- 1624
< -- 19
+ -- 596
- -- 502
* -- 1970
:= -- 3623
add.period$ -- 142
call.type$ -- 47
change.case$ -- 91
chr.to.int$ -- 47
cite$ -- 48
duplicate$ -- 858
empty$ -- 1629
format.name$ -- 560
if$ -- 4252
int.to.chr$ -- 1
int.to.str$ -- 48
missing$ -- 48
newline$ -- 243
num.names$ -- 138
pop$ -- 316
preamble$ -- 1
purify$ -- 47
quote$ -- 0
skip$ -- 518
stack$ -- 0
substring$ -- 1008
swap$ -- 116
text.length$ -- 3
text.prefix$ -- 0
top$ -- 0
type$ -- 320
warning$ -- 0
while$ -- 163
width$ -- 0
write$ -- 615
```
