## Supplementary material for "Sibling Similarity Can Reveal Key Insights into Genetic Architecture": latex source: sibArcRevised.log

```
This is pdfTeX, Version 3.141592653-2.6-1.40.22 (TeX Live 2022/dev/Debian) (preloaded format=pdflatex 2023.10.31)  4 JUL 2024 16:25
entering extended mode
 restricted \write18 enabled.
 %&-line parsing enabled.
**sibArcRevised.tex
(./sibArcRevised.tex
LaTeX2e <2021-11-15> patch level 1
L3 programming layer <2022-01-21>
(/usr/share/texlive/texmf-dist/tex/latex/base/latexrelease.sty
LaTeX Info: Redefining \IfTargetDateBefore on input line 279.
Package: latexrelease 2021/04/29 v1.0n LaTeX release emulation and tests (inclu
ding releases up to 2021-11-15)
Applying: [2019/10/01] Final dot for extension on input line 573.
Already applied: [0000/00/00] Final dot for extension on input line 590.
Applying: [2015/01/01] Extended Allocation on input line 601.
Already applied: [0000/00/00] Extended Allocation on input line 639.
Applying: [2015/01/01] Extended Allocation on input line 653.
Already applied: [0000/00/00] Extended Allocation on input line 668.
Applying: [2015/01/01] Extended Allocation on input line 673.
Already applied: [0000/00/00] Extended Allocation on input line 681.
Applying: [2015/01/01] Extended Allocation on input line 684.
Already applied: [0000/00/00] Extended Allocation on input line 692.
Applying: [2015/10/01] Extended Allocation (checking) on input line 696.
Already applied: [2015/01/01] Extended Allocation (checking) on input line 710.

Already applied: [0000/00/00] Extended Allocation (checking) on input line 724.

Applying: [2015/01/01] Extra floats on input line 728.
Already applied: [0000/00/00] Extra floats on input line 761.
Skipping: [2020/10/01] emulate alloc@ on input line 766.
Applying: [0000/00/00] emulate alloc@ on input line 770.
Applying: [2015/10/01] Extended \newinsert  on input line 778.
Already applied: [0000/00/00] Extended \newinsert  on input line 822.
Skipping: [2021/06/01] tracingstacklevels on input line 834.
Applying: [0000/00/00] tracingstacklevels on input line 844.
Skipping: [2021/06/01] \tracingstacklevels and \tracinglostchars =3 on input li
ne 851.
Applying: [2015/01/01] etex tracing on input line 872.
Already applied: [0000/00/00] etex tracing on input line 906.
Applying: [2015/01/01] turn off etex tracing on input line 914.
Already applied: [2015/01/01] turn off etex tracing on input line 938.
Already applied: [0000/00/00] turn off etex tracing on input line 978.
Applying: [2015/01/01] hide output from tracing on input line 982.
Already applied: [0000/00/00] hide output from tracing on input line 992.
Skipping: [2020/10/01] Define several kernel hooks on input line 1206.
Applying: [0000/00/00] Define several kernel hooks on input line 1215.
Skipping: [2020/10/01] Roll forward support on input line 1222.
Skipping: [2020/10/01] Pre-load expl3 on input line 1230.
Applying: [2020/02/02] Pre-load expl3 on input line 1274.

(/usr/share/texlive/texmf-dist/tex/latex/l3kernel/expl3.ltx)
Skipping: [2020/10/01] expl3 macros added for the 2020-10-01 release on input l
ine 1294.
Applying: [0000/00/00] expl3 macros added for the 2020-10-01 release on input l
ine 1306.
Skipping: [2020/10/01] Allow "par" in \typeout  on input line 1316.
Applying: [0000/00/00] Allow "par" in \typeout  on input line 1323.
Skipping: [2020/10/01] Make \@carcube long on input line 1328.
Applying: [0000/00/00] Undo: Make \@carcube long on input line 1331.
Skipping: [2020/10/01] \MakeRobust  on input line 1334.
Applying: [2019/10/01] \MakeRobust  on input line 1373.
Already applied: [2015/01/01] \MakeRobust  on input line 1400.
Already applied: [0000/00/00] \MakeRobust  on input line 1427.
Skipping: [2020/10/01] Undo robustness on input line 1432.
Applying: [0000/00/00] Undo robustness on input line 1448.
Skipping: [2020-10-01] Add \robust@command@act  on input line 1461.
Applying: [0000-00-00] Add \robust@command@act  on input line 1497.
Skipping: [2020-10-01] Add \NewCommandCopy , \RenewCommandCopy , and \DeclareCo
mmandCopy  on input line 1507.
Applying: [0000-00-00] Undefine \NewCommandCopy , \RenewCommandCopy , and \Decl
areCommandCopy  on input line 1533.
Skipping: [2020-10-01] Add \ShowCommand  on input line 1542.
Applying: [0000-00-00] Undefine \ShowCommand  on input line 1552.
Skipping: [2020-10-01] Add \@if@DeclareRobustCommand , \@if@newcommand , \@copy
@DeclareRobustCommand , \@copy@newcommand , \@show@DeclareRobustCommand , \@sho
w@newcommand  on input line 1559.
Applying: [0000-00-00] Undefine \@if@DeclareRobustCommand , \@if@newcommand , \
@copy@DeclareRobustCommand , \@copy@newcommand , \@show@DeclareRobustCommand , 
\@show@newcommand  on input line 1653.
Applying: [2018-04-01] Leave commands undefined in \@ifundefined  on input line
 1665.
Already applied: [0000-00-00] Leave commands undefined in \@ifundefined  on inp
ut line 1693.
Skipping: [2020/10/01] Add \string@makeletter  on input line 1702.
Applying: [0000/00/00] Undefine \string@makeletter  on input line 1718.
Skipping: [2020/10/01] Use primitive \- in Lua\LaTeX  on input line 1723.
Applying: [2017/04/15] Use \hyphenchar in \- on input line 1738.
LaTeX Info: Redefining \- on input line 1739.
Already applied: [0000/00/00] Use \hyphenchar in \- on input line 1749.
Applying: [2019/10/01] Make various commands robust on input line 1754.
LaTeX Info: The control sequence `\allowbreak' is already robust on input line 
1755.
LaTeX Info: The control sequence `\bigbreak' is already robust on input line 17
56.
LaTeX Info: The control sequence `\break' is already robust on input line 1757.

LaTeX Info: The control sequence `\dotfill' is already robust on input line 175
8.
LaTeX Info: The control sequence `\frenchspacing' is already robust on input li
ne 1759.
LaTeX Info: The control sequence `\goodbreak' is already robust on input line 1
760.
LaTeX Info: The control sequence `\hrulefill' is already robust on input line 1
761.
LaTeX Info: The control sequence `\medbreak' is already robust on input line 17
62.
LaTeX Info: The control sequence `\nobreak' is already robust on input line 176
3.
LaTeX Info: The control sequence `\nonfrenchspacing' is already robust on input
 line 1764.
LaTeX Info: The control sequence `\obeylines' is already robust on input line 1
765.
LaTeX Info: The control sequence `\obeyspaces' is already robust on input line 
1766.
LaTeX Info: The control sequence `\slash' is already robust on input line 1767.

LaTeX Info: The control sequence `\smallbreak' is already robust on input line 
1768.
LaTeX Info: The control sequence `\strut' is already robust on input line 1769.

LaTeX Info: The control sequence `\underbar' is already robust on input line 17
70.
Already applied: [0000/00/00] Make various commands robust on input line 1773.
BEGIN module: ltcmd (2020/10/01) on input line 1800.
              Document command parser.
Skipping module ltcmd on input line 1800.
Skipping: [2021/11/15] Support \NewCommandCopy in ltcmd on input line 2774.
Skipping: [2020/10/01] Support \NewCommandCopy in ltcmd on input line 2950.
Skipping: [2021/11/15] Support \ShowCommand in ltcmd on input line 2953.
Skipping: [2020/10/01] Support \ShowCommand in ltcmd on input line 3096.
Applying: [0000/00/00] Document command parser on input line 4436.
END module: ltcmd (2020/10/01) on input line 4438.
BEGIN module: lthooks (2020/10/01) on input line 4448.
              The hook management system.
Skipping module lthooks on input line 4448.
Skipping: [2021/06/01] Disable hooks on input line 4567.
Skipping: [2020/10/01] Disable hooks on input line 4585.
Skipping: [2021/06/01] Providing hooks on input line 4591.
Skipping: [2020/10/01] Providing hooks on input line 4610.
Skipping: [2021/11/15] Standardise generic hook names on input line 4817.
Skipping: [2020/10/01] Standardise generic hook names on input line 4834.
Skipping: [2021/11/15] Standardise generic hook names on input line 4862.
Skipping: [2021/06/01] Support cmd hooks on input line 4914.
Skipping: [2020/10/01] Support cmd hooks on input line 4942.
Skipping: [2021/11/15] Standardise generic hook names on input line 4966.
Skipping: [2020/10/01] Standardise generic hook names on input line 4980.
Skipping: [2021/11/15] Standardise generic hook names on input line 5000.
Skipping: [2020/10/01] Standardise generic hook names on input line 5003.
Skipping: [2021/11/15] Standardise generic hook names on input line 5016.
Skipping: [2020/10/01] Standardise generic hook names on input line 5033.
Skipping: [2021/11/15] Standardise generic hook names on input line 5038.
Skipping: [2020/10/01] Standardise generic hook names on input line 5041.
Skipping: [2021/11/15] Standardise generic hook names on input line 5561.
Skipping: [2020/10/01] Standardise generic hook names on input line 5580.
Skipping: [2021/11/15] Standardise generic hook names on input line 5608.
Skipping: [2020/10/01] Standardise generic hook names on input line 5611.
Skipping: [2021/06/01] Providing hooks on input line 5846.
Skipping: [2020/10/01] Providing hooks on input line 5851.
Applying: [0000/00/00] The hook management on input line 5966.
END module: lthooks (2020/10/01) on input line 5994.
BEGIN module: ltcmdhooks (2021/06/01) on input line 6004.
              The hook management system for commands.
Skipping module ltcmdhooks on input line 6004.
Skipping: [2021/11/15] Standardise generic hook names on input line 6020.
Skipping: [2021/06/01] Standardise generic hook names on input line 6031.
Skipping: [2021/11/15] Standardise generic hook names on input line 6386.
Skipping: [2021/11/15] Standardise generic hook names on input line 6389.
Applying: [0000/00/00] The hook management system for commands on input line 64
19.
END module: ltcmdhooks (2021/06/01) on input line 6423.
Skipping: [2021/11/15] Notes for classes/packages on input line 6429.
Applying: [0000/00/00] Notes for classes/packages on input line 6448.
Skipping: [2021/11/15] Display notes on input line 6452.
Applying: [0000/00/00] Display notes on input line 6464.
BEGIN module: ltpara (2021/06/01) on input line 6478.
              Paragraph handling and hooks.
Skipping module ltpara on input line 6478.
Applying: [0000/00/00] Undo hooks for paragraphs on input line 6599.
END module: ltpara (2021/06/01) on input line 6614.
Applying: [2019/10/01] Make commands robust on input line 6619.
LaTeX Info: Redefining \pagebreak on input line 6620.
LaTeX Info: Redefining \nopagebreak on input line 6621.
LaTeX Info: Redefining \linebreak on input line 6622.
LaTeX Info: Redefining \nolinebreak on input line 6623.
LaTeX Info: Redefining \samepage on input line 6624.
Already applied: [0000/00/00] Make commands robust on input line 6634.
Applying: [2020/02/02] Make robust on input line 6644.
Already applied: [0000/00/00] Make robust on input line 6654.
Skipping: [2020/10/01] Add calc support on input line 6667.
Applying: [0000/00/00] Add calc support on input line 6671.
Skipping: [2020/10/01] \newline calc support on input line 6676.
Applying: [0000/00/00] \newline calc support on input line 6681.
Applying: [2018/10/10] hyphenation and nobreak after space hack on input line 6
687.
Already applied: [2015/10/01] hyphenation and nobreak after space hack on input
 line 6705.
Already applied: [2015/01/01] hyphenation and nobreak after space hack on input
 line 6719.
Already applied: [0000/00/00] hyphenation and nobreak after space hack on input
 line 6731.
Applying: [2015/01/01] hyphenation after space hack on input line 6742.
Already applied: [0000/00/00] hyphenation after space hack on input line 6755.
Skipping: [2020/10/01] \addvspace calc support on input line 6767.
Applying: [0000/00/00] \addvspace calc support on input line 6783.
Applying: [2015/01/01] \addpenalty  on input line 6800.
Already applied: [0000/00/00] \addpenalty  on input line 6834.
Skipping: [2020/10/01] Support calc in \vspace  on input line 6856.
Applying: [0000/00/00] Support calc in \vspace  on input line 6888.
Applying: [2015/01/01] Space after \@  on input line 6921.
Already applied: [0000/00/00] Space after \@  on input line 6925.
Skipping: [2020/10/01] Support calc with \hspace  on input line 6929.
Applying: [0000/00/00] Support calc with \hspace  on input line 6933.
Applying: [2018/12/01] Start LR-mode on input line 6939.
LaTeX Info: Redefining \enspace on input line 6940.
Already applied: [0000/00/00] Start LR-mode on input line 6944.
Skipping: [2020/10/01] Added hook to load l3backend code on input line 6953.
Applying: [2017/04/15] Save language for hyphenation on input line 7023.
Already applied: [0000/00/00] Save language for hyphenation on input line 7081.

Skipping: [2020/10/01] Spaces in file names on input line 7135.
Applying: [2019/10/01] Spaces in file names on input line 7171.
Already applied: [0000/00/00] Spaces in file names on input line 7192.
Skipping: [2020/10/01] Spaces in file names and hooks on input line 7204.
Applying: [0000/00/00] Spaces in file names on input line 7253.
Applying: [2019/10/01] Quote file names on input line 7286.
LaTeX Info: Redefining \IfFileExists on input line 7290.
Already applied: [0000/00/00] Quote file names on input line 7295.
Skipping: [2021/06/01] manage unbalanced conditionals on input line 7318.
Applying: [2019/10/01] manage unbalanced conditionals on input line 7337.
Already applied: [0000/00/00] manage unbalanced conditionals on input line 7355
.
Applying: [2019/10/01] Quote file names on input line 7362.
Already applied: [0000/00/00] Quote file names on input line 7377.
Applying: [2019/10/01] Don't lose the file name on input line 7394.
Already applied: [0000/00/00] Don't lose the file name on input line 7398.
Skipping: [2020/10/01] Change in file error handling on input line 7402.
Applying: [2019/10/01] Quote file names on input line 7415.
Already applied: [0000/00/00] Quote file names on input line 7426.
Skipping: [2020/10/01] Do not load missing file immediately on input line 7436.

Applying: [0000/00/00] Do not load missing file immediately on input line 7468.

Applying: [2017/04/15] test for undeclared accent on input line 7496.
Already applied: [0000/00/00] test for undeclared accent on input line 7521.
Applying: [2019/10/01] Make commands robust on input line 7541.
LaTeX Info: Redefining \UseTextAccent on input line 7542.
LaTeX Info: Redefining \UseTextSymbol on input line 7550.
Already applied: [0000/00/00] Make commands robust on input line 7561.
Applying: [2015/10/01] comma accent on input line 7567.
Already applied: [0000/00/00] comma accent on input line 7573.
Applying: [2016/02/01] comma above on input line 7594.
Already applied: [0000/00/00] comma above on input line 7608.
Applying: [2015/01/01] Reset nested counters on input line 7618.
Already applied: [0000/00/00] Reset nested counters on input line 7622.
Applying: [2018-04-01] Add interfaces on input line 7626.
Already applied: [0000-00-00] Add interfaces on input line 7648.
Skipping: [2021/11/15] counter without/within on input line 7653.
Applying: [2018-04-01] counter without/within on input line 7674.
Already applied: [0000-00-00] counter without/within on input line 7701.
Applying: [2015/01/01] Use \TextOrMath  on input line 7709.
Already applied: [0000/00/00] Use \TextOrMath  on input line 7723.
Applying: [2015/01/01] \TextOrMath  on input line 7729.
Already applied: [0000/00/00] \TextOrMath  on input line 7745.
Applying: [2015/01/01] Using \setlength with \dimen 0 on input line 7750.
Already applied: [0000/00/00] Using \setlength with \dimen 0 on input line 7754
.
Applying: [2020/02/02] Maybe drop one m on input line 7760.
Already applied: [0000/00/00] Maybe drop one m on input line 7787.
Applying: [2015/01/01] Arbitrary units in \DeclareMathSizes  on input line 7808
.
Already applied: [0000/00/00] Arbitrary units in \DeclareMathSizes  on input li
ne 7828.
Skipping: [2021/06/01] Force font face on input line 7845.
Applying: [2020/02/02] Drop m in usefont on input line 7855.
LaTeX Info: Redefining \usefont on input line 7857.
Already applied: [0000/00/00] Drop m in usefont on input line 7865.
Applying: [2020/02/02] Loading .fd files on input line 7875.
Already applied: [0000/00/00] Loading .fd files on input line 7885.
Applying: [2020/02/02] Provide family substitution on input line 7890.
Already applied: [0000/00/00] Provide family substitution on input line 7921.
Applying: [2019/10/01] No side effects please on input line 7926.
Already applied: [0000/00/00] No side effects please on input line 7938.
Applying: [2015/01/01] Font substitution in preamble on input line 7956.
Already applied: [0000/00/00] Font substitution in preamble on input line 7990.

Applying: [2017/01/01] XeTeX support for \showhyphens  on input line 8023.
LaTeX Info: Redefining \showhyphens on input line 8025.
Already applied: [0000/00/00] XeTeX support for \showhyphens  on input line 808
3.
Applying: [2020/02/02] Series change rules on input line 8097.
Already applied: [0000/00/00] Series change rules on input line 8479.
Skipping: [2021/06/01] delay fontseries update on input line 8485.
Applying: [2020/02/02] delay fontseries update on input line 8496.
LaTeX Info: Redefining \fontseries on input line 8498.
LaTeX Info: Redefining \fontseriesforce on input line 8500.
Already applied: [0000/00/00] delay fontseries update on input line 8508.
Applying: [2020/02/02] Merge series values on input line 8515.
Already applied: [0000/00/00] Merge series values on input line 8594.
Applying: [2020/02/02] Font shape change rules on input line 8610.
LaTeX Info: Redefining \ulcshape on input line 8613.
LaTeX Info: Redefining \swshape on input line 8618.
LaTeX Info: Redefining \sscshape on input line 8623.
Already applied: [0000/00/00] Font shape change rules on input line 8668.
Skipping: [2021/06/01] Font shape change on input line 8680.
Applying: [2020/02/02] Font shape change on input line 8689.
LaTeX Info: Redefining \fontshape on input line 8691.
LaTeX Info: Redefining \fontshapeforce on input line 8692.
Already applied: [0000/00/00] Font shape change on input line 8696.
Applying: [2020/02/02] Font shape change rules on input line 8704.
Already applied: [0000/00/00] Font shape change rules on input line 8777.
Skipping: [2020/10/01] NFSS series init on input line 8795.
Applying: [2020/02/02] NFSS series init on input line 8800.
Already applied: [0000/00/00] NFSS series init on input line 8804.
Skipping: [2021/06/01] Add hook to \selectfont  on input line 8811.
Applying: [0000/00/00] Add hook to \selectfont  on input line 8846.
LaTeX Info: Redefining \selectfont on input line 8848.
Applying: [2020/02/02] alias size function on input line 8862.
Already applied: [0000/00/00] alias size function on input line 8870.
Applying: [2015/01/01] \select@group  on input line 8879.
Already applied: [0000/00/00] \select@group  on input line 8906.
Skipping: [2021/11/15] \document@select@group  on input line 8934.
Skipping: [2020/10/01] \document@select@group  on input line 9011.
Applying: [2015/01/01] \document@select@group  on input line 9041.
Already applied: [0000/00/00] \document@select@group  on input line 9072.
Skipping: [2021/11/15] local alphabets on input line 9103.
Applying: [0000/00/00] local alphabets on input line 9110.
Applying: [2019/10/01] Make math accents robust on input line 9115.
Already applied: [0000/00/00] Make math accents robust on input line 9162.
Applying: [2019/10/01] makemath accents robust on input line 9204.
Already applied: [0000/00/00] makemath accents robust on input line 9212.
Applying: [2019/10/01] make delimiters robust on input line 9219.
Already applied: [0000/00/00] make delimiters robust on input line 9228.
Skipping: [2021/11/15] Custom series on input line 9239.
Applying: [2020/02/02] Custom series on input line 9274.
Already applied: [0000/00/00] Custom series on input line 9307.
Applying: [2020/02/02] Custom series on input line 9329.
Already applied: [0000/00/00] Custom series on input line 9412.
Skipping: [2021/11/15] Custom series with hooks on input line 9433.
Skipping: [2020/10/01] Custom series with hooks on input line 9486.
Applying: [2020/02/02] Custom series with hooks on input line 9533.
LaTeX Info: Redefining \bfseries on input line 9536.
LaTeX Info: Redefining \mdseries on input line 9547.
Already applied: [0000/00/00] Custom series with hooks on input line 9562.
Skipping: [2020/10/01] Custom series with hooks on input line 9573.
Applying: [2020/02/02] Custom series with hooks on input line 9614.
LaTeX Info: Redefining \rmfamily on input line 9626.
LaTeX Info: Redefining \sffamily on input line 9631.
LaTeX Info: Redefining \ttfamily on input line 9636.
Already applied: [0000/00/00] Custom series with hooks on input line 9648.
Skipping: [2020/10/01] Font series context on input line 9674.
Applying: [0000/00/00] Font series context on input line 9707.
Applying: [2020/02/02] Nested emph on input line 9716.
LaTeX Info: Redefining \emreset on input line 9721.
LaTeX Info: Redefining \em on input line 9722.
Already applied: [2015/01/01] Nested emph on input line 9749.
Already applied: [0000/00/00] Nested emph on input line 9762.
Skipping: [2020/10/01] XeTeX change for math on input line 9769.
Applying: [0000/00/00] XeTeX change for math on input line 9777.
LaTeX Info: Redefining \symbol on input line 9779.
Skipping: [2021/06/01] Add hook to \normalfont  on input line 9783.
Skipping: [2020/10/01] Add hook to \normalfont  on input line 9797.
Applying: [2020/02/02] Add hook to \normalfont  on input line 9813.
LaTeX Info: Redefining \normalfont on input line 9815.
Already applied: [0000/00/00] Add hook to \normalfont  on input line 9830.
Applying: [2017/01/01] TU encoding default on input line 9845.
Already applied: [0000/00/00] TU encoding default on input line 9863.
Applying: [2020/02/02] font defaults change on input line 9873.
Already applied: [0000/00/00] font defaults change on input line 9881.
Applying: [2018/12/01] Start LR-mode on input line 9890.
LaTeX Info: Redefining \big on input line 9891.
LaTeX Info: Redefining \Big on input line 9893.
LaTeX Info: Redefining \bigg on input line 9895.
LaTeX Info: Redefining \Bigg on input line 9897.
Already applied: [0000/00/00] Start LR-mode on input line 9901.
Applying: [2020/02/02] Additional text commands on input line 9910.
LaTeX Info: Redefining \textulc on input line 9911.
LaTeX Info: Redefining \textsw on input line 9912.
LaTeX Info: Redefining \textssc on input line 9913.
Already applied: [0000/00/00] Additional text commands on input line 9916.
BEGIN module: lttextcomp (2020/02/02) on input line 9924.
              Text Companion symbols.
Skipping module lttextcomp on input line 9924.
Skipping: [0000/00/00] Undefine text companion symbols on input line 10525.
END module: lttextcomp (2020/02/02) on input line 10726.
Skipping: [2020/10/01] Add \@currentcounter  on input line 10732.
Applying: [2019/10/01] Add \labelformat and \Ref  on input line 10744.
LaTeX Info: Redefining \Ref on input line 10751.
Already applied: [0000/00/00] Add \labelformat and \Ref  on input line 10755.
Skipping: [2020/10/01] Use Hooks on input line 10767.
Applying: [0000/00/00] Use Hooks on input line 10821.
Skipping: [2021/06/01] kernel before hook on input line 10860.
Applying: [0000/00/00] kernel before hook on input line 10864.
Applying: [2018/12/01] Mask line endings on input line 10870.
Already applied: [0000/00/00] Mask line endings on input line 10897.
Skipping: [2020/10/01] Use hook system on input line 10910.
Applying: [2019/10/01] Making \begin /\end robust on input line 10959.
LaTeX Info: Redefining \begin on input line 10960.
Already applied: [0000/00/00] Making \begin /\end robust on input line 10992.
Skipping: [2020/10/01] Hooks for environments on input line 11011.
Applying: [0000/00/00] Hooks for environments on input line 11018.
Applying: [2020/02/02] Make robust on input line 11027.
Already applied: [0000/00/00] Make robust on input line 11032.
Skipping: [2020/10/01] centering, etc support calc on input line 11039.
Applying: [0000/00/00] centering, etc support calc on input line 11043.
Skipping: [2020/10/01] Set finaldhypendemerits on input line 11048.
Applying: [2019/10/01] Make commands robust on input line 11066.
LaTeX Info: Redefining \centering on input line 11068.
LaTeX Info: Redefining \raggedright on input line 11072.
LaTeX Info: Redefining \raggedleft on input line 11076.
Already applied: [0000/00/00] Make commands robust on input line 11083.
Applying: [2017-04-15] Disable hyphenation in verbatim on input line 11091.
Already applied: [0000-00-00] Disable hyphenation in verbatim on input line 111
12.
Applying: [2018/12/01] Setup visible space for \verb  on input line 11133.
LaTeX Info: Redefining \asciispace on input line 11134.
Already applied: [0000/00/00] Setup visible space for \verb  on input line 1115
9.
Skipping: [2020/10/01] Drop spaces before \verb delimiter on input line 11169.
Applying: [2018/12/01] Setup visible space for \verb  on input line 11183.
Already applied: [0000/00/00] Setup visible space for \verb  on input line 1119
9.
Applying: [2017-04-15] Disable hyphenation in verb on input line 11210.
Already applied: [0000-00-00] Disable hyphenation in verb on input line 11219.
Applying: [2019/10/01] Make commands robust on input line 11228.
LaTeX Info: Redefining \vphantom on input line 11229.
LaTeX Info: Redefining \hphantom on input line 11230.
LaTeX Info: Redefining \phantom on input line 11231.
LaTeX Info: Redefining \mathstrut on input line 11232.
Already applied: [0000/00/00] Make commands robust on input line 11235.
Applying: [2018/12/01] Start LR-mode on input line 11244.
Already applied: [0000/00/00] Start LR-mode on input line 11252.
Applying: [2018/12/01] Start LR-mode on input line 11259.
Already applied: [0000/00/00] Start LR-mode on input line 11263.
Applying: [2019/10/01] Make commands robust on input line 11267.
LaTeX Info: Redefining \cases on input line 11268.
LaTeX Info: Redefining \matrix on input line 11270.
LaTeX Info: Redefining \pmatrix on input line 11274.
Already applied: [0000/00/00] Make commands robust on input line 11277.
Skipping: [2020/10/01] amsmath spacing commands on input line 11285.
Applying: [0000/00/00] amsmath spacing commands on input line 11301.
LaTeX Info: Redefining \, on input line 11304.
LaTeX Info: Redefining \thinspace on input line 11306.
LaTeX Info: Redefining \negthinspace on input line 11307.
Applying: [2015/01/01] Make \( robust on input line 11317.
LaTeX Info: Redefining \( on input line 11318.
LaTeX Info: Redefining \) on input line 11320.
Already applied: [0000/00/00] Make \( robust on input line 11323.
Applying: [2015/01/01] Make \[ robust on input line 11331.
LaTeX Info: Redefining \[ on input line 11332.
LaTeX Info: Redefining \] on input line 11343.
Already applied: [0000/00/00] Make \[ robust on input line 11356.
Skipping: [2020/10/01] eqnarray support calc syntax on input line 11384.
Applying: [0000/00/00] eqnarray support calc syntax on input line 11392.
Applying: [2015/01/01] Make \makebox robust on input line 11403.
LaTeX Info: Redefining \makebox on input line 11404.
Already applied: [0000/00/00] Make \makebox robust on input line 11411.
Skipping: [2020/10/01] default units on input line 11420.
Applying: [0000/00/00] default units on input line 11439.
Skipping: [2021/06/01] color group settings on input line 11456.
Applying: [0000/00/00] color group settings on input line 11466.
Applying: [2015/01/01] Make \savebox robust on input line 11478.
LaTeX Info: Redefining \savebox on input line 11479.
Already applied: [0000/00/00] Make \savebox robust on input line 11484.
Applying: [2015/01/01] Make \framebox robust on input line 11491.
LaTeX Info: Redefining \framebox on input line 11492.
Already applied: [0000/00/00] Make \framebox robust on input line 11497.
Applying: [2015/01/01] Make \parbox robust on input line 11504.
LaTeX Info: Redefining \parbox on input line 11505.
Already applied: [0000/00/00] Make \parbox robust on input line 11511.
Applying: [2017-04-15] reset \lineskiplimit  on input line 11520.
Already applied: [0000-00-00] reset \lineskiplimit  on input line 11540.
Skipping: [2021/11/15] footnotetext tagging on input line 11557.
Skipping: [2021/06/01] footnotetext tagging on input line 11574.
Applying: [0000/00/00] footnotetext tagging on input line 11590.
Applying: [2015/01/01] Make \rule robust on input line 11607.
LaTeX Info: Redefining \rule on input line 11608.
Already applied: [0000/00/00] Make \rule robust on input line 11611.
Applying: [2015/01/01] Make \raisebox robust on input line 11616.
LaTeX Info: Redefining \raisebox on input line 11617.
Already applied: [0000/00/00] Make \raisebox robust on input line 11622.
Skipping: [2020/10/01] Tabbing calc syntax on input line 11630.
Applying: [0000/00/00] Tabbing calc syntax on input line 11634.
Applying: [2019/10/01] Make commands robust on input line 11639.
LaTeX Info: Redefining \pushtabs on input line 11640.
LaTeX Info: Redefining \poptabs on input line 11643.
LaTeX Info: Redefining \kill on input line 11655.
Already applied: [0000/00/00] Make commands robust on input line 11658.
Skipping: [2020/10/01] tabular support calc syntax on input line 11666.
Applying: [0000/00/00] tabular support calc syntax on input line 11670.
Skipping: [2020/10/01] default units on input line 11676.
Applying: [0000/00/00] default units on input line 11681.
Skipping: [2020/10/01] default units on input line 11685.
Applying: [0000/00/00] default units on input line 11697.
Skipping: [2020/10/01] default units on input line 11706.
Applying: [0000/00/00] default units on input line 11719.
Skipping: [2020/10/01] default units on input line 11727.
Applying: [0000/00/00] default units on input line 11735.
Skipping: [2020/10/01] default units on input line 11743.
Applying: [0000/00/00] default units on input line 11754.
Skipping: [2020/10/01] \shortstack calc support on input line 11764.
Applying: [0000/00/00] \shortstack calc support on input line 11768.
Skipping: [2020/10/01] default units on input line 11773.
Applying: [0000/00/00] default units on input line 11784.
Skipping: [2020/10/01] default units on input line 11795.
Applying: [0000/00/00] default units on input line 11809.
Skipping: [2020/10/01] default units on input line 11823.
Applying: [0000/00/00] default units on input line 11880.
Applying: [2016/03/31] Avoid almost zero length leaders on input line 11938.
Already applied: [0000/00/00] Avoid almost zero length leaders on input line 11
944.
Skipping: [2020/10/01] default units on input line 11949.
Applying: [2016/03/31] default units on input line 11976.
Already applied: [0000/00/00] default units on input line 12006.
Applying: [2016/03/31] Avoid almost zero length leaders on input line 12031.
Already applied: [0000/00/00] Avoid almost zero length leaders on input line 12
043.
Applying: [2016/03/31] Avoid almost zero length leaders on input line 12054.
Already applied: [0000/00/00] Avoid almost zero length leaders on input line 12
063.
Skipping: [2020/10/01] default units on input line 12071.
Applying: [0000/00/00] default units on input line 12087.
Skipping: [2020/10/01] default units on input line 12104.
Applying: [0000/00/00] default units on input line 12110.
Skipping: [2020/10/01] default units on input line 12114.
Applying: [0000/00/00] default units on input line 12173.
Applying: [2019/10/01] Make commands robust on input line 12228.
LaTeX Info: The control sequence `\bezier' is already robust on input line 1222
9.
LaTeX Info: The control sequence `\circle' is already robust on input line 1223
0.
LaTeX Info: The control sequence `\linethickness' is already robust on input li
ne 12233.
LaTeX Info: The control sequence `\oval' is already robust on input line 12235.

LaTeX Info: The control sequence `\qbezier' is already robust on input line 122
37.
LaTeX Info: The control sequence `\shortstack' is already robust on input line 
12238.
LaTeX Info: The control sequence `\thinlines' is already robust on input line 1
2239.
Already applied: [0000/00/00] Make commands robust on input line 12243.
Applying: [2019/10/01] Make commands robust on input line 12262.
LaTeX Info: Redefining \title on input line 12263.
LaTeX Info: Redefining \author on input line 12264.
LaTeX Info: Redefining \date on input line 12265.
LaTeX Info: Redefining \thanks on input line 12266.
LaTeX Info: Redefining \and on input line 12270.
Already applied: [0000/00/00] Make commands robust on input line 12276.
Skipping: [2020/10/01] fourth argument on input line 12286.
Applying: [2018/12/01] Mask line endings on input line 12292.
Already applied: [0000/00/00] Mask line endings on input line 12298.
Skipping: [2021/11/15] Four arguments on input line 12303.
Applying: [0000/00/00] Four arguments on input line 12309.
Applying: [2018/12/01] Prevent protrusion on input line 12315.
LaTeX Info: Redefining \noprotrusion on input line 12335.
Already applied: [0000/00/00] Prevent protrusion on input line 12338.
Applying: [2015/01/01] Check float options on input line 12361.
Already applied: [0000/00/00] Check float options on input line 12429.
Applying: [2015/01/01] float order in 2-column on input line 12497.
Already applied: [0000/00/00] float order in 2-column on input line 12521.
Applying: [2015/01/01] float order in 2-column on input line 12536.
Already applied: [0000/00/00] float order in 2-column on input line 12548.
Skipping: [2021/06/01] Explicit par for marginpar on input line 12561.
Applying: [0000/00/00] Explicit par for marginpar on input line 12577.
Skipping: [2020/10/01] superscript baseline on input line 12594.
Applying: [0000/00/00] superscript baseline on input line 12599.
Applying: [2015/01/01] \textsubscript  on input line 12605.
LaTeX Info: Redefining \textsubscript on input line 12606.
Already applied: [0000/00/00] \textsubscript  on input line 12610.
Skipping: [2020/10/01] subscript baseline on input line 12614.
Applying: [2015/01/01] subscript baseline on input line 12619.
Already applied: [0000/00/00] subscript baseline on input line 12625.
Skipping: [2021/11/15] footnotetext tagging on input line 12629.
Skipping: [2021/06/01] footnotetext tagging on input line 12647.
Applying: [0000/00/00] footnotetext tagging on input line 12664.
Skipping: [2021/06/01] Add footref on input line 12682.
Applying: [0000/00/00] Add footref on input line 12691.
Skipping: [2021/06/01] Allow nocite in preamble on input line 12699.
Applying: [0000/00/00] Allow nocite in preamble on input line 12713.
Applying: [2019/10/01] Make commands robust on input line 12730.
LaTeX Info: Redefining \markboth on input line 12731.
LaTeX Info: Redefining \markright on input line 12739.
Already applied: [0000/00/00] Make commands robust on input line 12749.
Skipping: [2020/10/01] Add \@currpath  on input line 12759.
Applying: [0000/00/00] Add \@currpath  on input line 12763.
Skipping: [2020/10/01] Add \@expl@push@filename@@ and \@expl@push@filename@aux@
@  on input line 12768.
Applying: [2020/02/02] Add \@expl@push@filename@@  on input line 12783.
Already applied: [0000/00/00] Add \@expl@push@filename@@ and \@expl@push@filena
me@aux@@  on input line 12795.
Skipping: [2020/10/01] Add \@expl@pop@filename@@  on input line 12819.
Applying: [2020/02/02] Add \@expl@push@filename@@  on input line 12827.
Already applied: [0000/00/00] Add \@expl@push@filename@@ and \@expl@push@filena
me@aux@@  on input line 12833.
Skipping: [2020/10/01] Add \@kernel@currpathstack  on input line 12846.
Applying: [0000/00/00] Add \@kernel@currpathstack  on input line 12863.
Skipping: [2020/10/01] Test format date on input line 12869.
Applying: [0000/00/00] Test format date on input line 12875.
Applying: [2018/04/01] Guard against bad input on input line 12881.
Already applied: [0000/00/00] Guard against bad input on input line 12892.
Applying: [2017/01/01] Spaces in option clash check on input line 12903.
Already applied: [0000/00/00] Spaces in option clash check on input line 12920.

Skipping: [2021/11/15] Test package loading on input line 12937.
Applying: [0000/00/00] Test package loading on input line 12944.
Skipping: [2020/10/01] Check name with \strcmp  on input line 12953.
Applying: [0000/00/00] Undo: check name with \strcmp  on input line 12966.
Skipping: [2020/10/01] Allow for package substitution on input line 12977.
Applying: [2020/02/02] Protection for package info on input line 12994.
Already applied: [0000/00/00] Protection for package info on input line 13007.
Applying: [0000/00/00] Track \ProvidesPackage  on input line 13020.
Skipping: [2021/06/01] Raw option lists on input line 13025.
Skipping: [2020/10/01] Add file replacement in \@pass@ptions  on input line 130
46.
Applying: [0000/00/00] \@pass@ptions  on input line 13062.
Skipping: [2021/06/01] filter unused option list on input line 13071.
Applying: [0000/00/00] filter unused option list on input line 13081.
Skipping: [2021/06/01] safer @xprocess@ptions on input line 13091.
Applying: [0000/00/00] safer @xprocess@ptions on input line 13107.
Skipping: [2020/10/01] Unused options issue on input line 13123.
Applying: [0000/00/00] Unused options issue on input line 13140.
Skipping: [2021/06/01] filter unused option list on input line 13155.
Applying: [0000/00/00] filter unused option list on input line 13163.
Applying: [2017/01/01] Spaces in \ExecuteOptions  on input line 13170.
Already applied: [0000/00/00] Spaces in \ExecuteOptions  on input line 13180.
Skipping: [2021/06/01] Raw option lists load with options on input line 13189.
Applying: [0000/00/00] Raw option lists load with options on input line 13198.
Skipping: [2020/10/01] Unused options issue on input line 13205.
Applying: [0000/00/00] Unused options issue on input line 13214.
Skipping: [2020/10/01] ifx tests in \@fileswith@pti@ns  on input line 13221.
Applying: [2017/01/01] ifx tests in \@fileswith@pti@ns  on input line 13249.
Already applied: [0000/00/00] ifx tests in \@fileswith@pti@ns  on input line 13
276.
Skipping: [2020/10/01] Hooks and unused options issue on input line 13304.
Applying: [0000/00/00] Hooks and unused options issue on input line 13434.
Skipping: [2020/10/01] Use hook system on input line 13491.
Applying: [0000/00/00] Use hook system on input line 13496.
LaTeX Info: Redefining \AtBeginDocument on input line 13498.
LaTeX Info: Redefining \AtEndDocument on input line 13499.
Skipping: [2020/10/01] Define \q@curr@file directly (gh/220) on input line 1350
3.
Applying: [2019/10/01] Spaces in file names + optional arg on input line 13632.

Already applied: [0000/00/00] Spaces in file names + optional arg on input line
 13763.
Skipping: [2020/10/01] Hook management file on input line 13856.
Applying: [0000/00/00] Hook management file on input line 13865.
Skipping: [2020/10/01] File helpers on input line 13874.
Skipping: [2020/10/01] Roll forward help on input line 13935.
Skipping: [2020/10/01] Hook management (files) on input line 13987.
Applying: [2019/10/01] Hook management (files) on input line 14022.
LaTeX Info: Redefining \InputIfFileExists on input line 14024.
Already applied: [0000/00/00] Hook management (files) on input line 14033.
Skipping: [2020/10/01] Declaring file substitution on input line 14042.
Skipping: [2020/10/01] File substitution on input line 14082.
Applying: [0000/00/00] File substitution on input line 14089.
Skipping: [2021/06/01] Setting current file name on input line 14096.
Skipping: [2020/10/01] Setting current file name on input line 14118.
Applying: [2019/10/01] Setting current file name on input line 14138.
Already applied: [0000/00/00] Setting current file name on input line 14151.
Skipping: [2020/10/01] Make file csname on input line 14155.
Skipping: [2020/10/01] Set curr file on input line 14174.
Skipping: [2020/10/01] Replace files detect loops on input line 14189.
Skipping: [2020/10/01] Tortoise and Hare on input line 14210.
Skipping: [2020/10/01] Disable packages on input line 14251.
Applying: [0000/00/00] Disable packages on input line 14262.
Skipping: [2020/10/01] 2e tmp interfaces on input line 14269.
Applying: [0000/00/00] 2e tmp interfaces on input line 14295.
Skipping: [2020/10/01] Hook management (shipout) on input line 14307.
Applying: [0000/00/00] Hook management (shipout) on input line 14719.
LaTeX Info: Redefining \AtBeginDvi on input line 14736.
Skipping: [2020/10/01] atenddvi emulation on input line 14755.
Applying: [0000/00/00] atenddvi emulation on input line 14768.
Applying: [2015/10/01] Extended float list on input line 14774.
\bx@S=\insert199
\bx@T=\insert198
\bx@U=\insert197
\bx@V=\insert196
\bx@W=\insert195
\bx@X=\insert194
\bx@Y=\insert193
\bx@Z=\insert192
\bx@AA=\insert191
\bx@BB=\insert190
\bx@CC=\insert189
\bx@DD=\insert188
\bx@EE=\insert187
\bx@FF=\insert186
\bx@GG=\insert185
\bx@HH=\insert252
\bx@II=\insert251
\bx@JJ=\insert250
\bx@KK=\insert249
\bx@LL=\insert248
\bx@MM=\insert247
\bx@NN=\insert246
\bx@OO=\insert245
\bx@PP=\insert244
\bx@QQ=\insert243
\bx@RR=\insert242
\bx@SS=\insert241
\bx@TT=\insert240
\bx@UU=\insert239
\bx@VV=\insert238
\bx@WW=\insert237
\bx@XX=\insert236
\bx@YY=\insert235
\bx@ZZ=\insert199
Already applied: [0000/00/00] Extended float list on input line 14794.
Applying: [2017/04/15] Check depth of page on input line 14803.
Already applied: [0000/00/00] Check depth of page on input line 14829.
Applying: [2015/01/01] float order in 2-column on input line 14847.
Already applied: [0000/00/00] float order in 2-column on input line 14856.
Applying: [2015/01/01] float order in 2-column on input line 14861.
Already applied: [0000/00/00] float order in 2-column on input line 14904.
Applying: [2017/04/15] Reset language for hyphenation on input line 14947.
Already applied: [0000/00/00] Reset language for hyphenation on input line 1500
5.
Applying: [2015/01/01] float order in 2-column on input line 15063.
Already applied: [0000/00/00] float order in 2-column on input line 15078.
Applying: [2015/01/01] float order in 2-column on input line 15094.
Already applied: [0000/00/00] float order in 2-column on input line 15113.
Applying: [2015/01/01] float order in 2-column on input line 15131.
Already applied: [0000/00/00] float order in 2-column on input line 15153.
Applying: [2015/01/01] float order in 2-column on input line 15174.
Already applied: [0000/00/00] float order in 2-column on input line 15241.
Applying: [2015/01/01] float order in 2-column on input line 15311.
Already applied: [0000/00/00] float order in 2-column on input line 15344.
Applying: [2015/01/01] float order in 2-column on input line 15376.
Already applied: [0000/00/00] float order in 2-column on input line 15423.
Skipping: [2021/11/15] Show float register contents on input line 15470.
Applying: [0000/00/00] Show float register contents on input line 15492.
Applying: [2017/01/01] negative height floats on input line 15500.
Already applied: [0000/00/00] negative height floats on input line 15510.
Applying: [2015/01/01] 2 column marks on input line 15520.
Already applied: [0000/00/00] 2 column marks on input line 15561.
Applying: [2015/01/01] NFSS version1 commands on input line 15596.
Already applied: [0000/00/00] NFSS version1 commands on input line 15616.
Applying: [2015/01/01] Extended Allocation on input line 15739.
Already applied: [0000/00/00] Extended Allocation on input line 15746.
Applying: [2015/01/01] Extended Allocation on input line 15750.
Already applied: [0000/00/00] Extended Allocation on input line 15764.
Applying: [2016/02/01] Start of XeTeX class allocator on input line 15782.
Already applied: [2015/01/01] Start of XeTeX class allocator on input line 1579
0.
Already applied: [0000/00/00] Start of XeTeX class allocator on input line 1579
7.
Skipping: [2021/06/01] Lua trace_stack_levels function on input line 15813.
Applying: [0000/00/00] Lua trace_stack_levels function on input line 15842.
Applying: [2016/02/01] XeTeX character classes on input line 15846.
Already applied: [0000/00/00] XeTeX character classes on input line 15879.
Applying: [2017/04/15] Save language for hyphenation on input line 15903.
Already applied: [0000/00/00] Save language for hyphenation on input line 15907
.
Skipping: [2021/06/01] Preload glyphtounicode on input line 15911.
Applying: [0000/00/00] Preload glyphtounicode on input line 15918.
Applying: [2018/04/01] UTF-8 default on input line 15924.

(/usr/share/texlive/texmf-dist/tex/latex/base/utf8.def
File: utf8.def 2021/06/21 v1.2n UTF-8 support
Now handling font encoding OML ...
... no UTF-8 mapping file for font encoding OML
Now handling font encoding OMS ...
... processing UTF-8 mapping file for font encoding OMS

(/usr/share/texlive/texmf-dist/tex/latex/base/omsenc.dfu
File: omsenc.dfu 2021/06/21 v1.2n UTF-8 support
   defining Unicode char U+00A7 (decimal 167)
   defining Unicode char U+00B6 (decimal 182)
   defining Unicode char U+00B7 (decimal 183)
   defining Unicode char U+2020 (decimal 8224)
   defining Unicode char U+2021 (decimal 8225)
   defining Unicode char U+2022 (decimal 8226)
)
Now handling font encoding OT1 ...
... processing UTF-8 mapping file for font encoding OT1

(/usr/share/texlive/texmf-dist/tex/latex/base/ot1enc.dfu
File: ot1enc.dfu 2021/06/21 v1.2n UTF-8 support
   defining Unicode char U+00A0 (decimal 160)
   defining Unicode char U+00A1 (decimal 161)
   defining Unicode char U+00A3 (decimal 163)
   defining Unicode char U+00AD (decimal 173)
   defining Unicode char U+00B8 (decimal 184)
   defining Unicode char U+00BF (decimal 191)
   defining Unicode char U+00C5 (decimal 197)
   defining Unicode char U+00C6 (decimal 198)
   defining Unicode char U+00D8 (decimal 216)
   defining Unicode char U+00DF (decimal 223)
   defining Unicode char U+00E6 (decimal 230)
   defining Unicode char U+00EC (decimal 236)
   defining Unicode char U+00ED (decimal 237)
   defining Unicode char U+00EE (decimal 238)
   defining Unicode char U+00EF (decimal 239)
   defining Unicode char U+00F8 (decimal 248)
   defining Unicode char U+0131 (decimal 305)
   defining Unicode char U+0141 (decimal 321)
   defining Unicode char U+0142 (decimal 322)
   defining Unicode char U+0152 (decimal 338)
   defining Unicode char U+0153 (decimal 339)
   defining Unicode char U+0174 (decimal 372)
   defining Unicode char U+0175 (decimal 373)
   defining Unicode char U+0176 (decimal 374)
   defining Unicode char U+0177 (decimal 375)
   defining Unicode char U+0218 (decimal 536)
   defining Unicode char U+0219 (decimal 537)
   defining Unicode char U+021A (decimal 538)
   defining Unicode char U+021B (decimal 539)
   defining Unicode char U+0237 (decimal 567)
   defining Unicode char U+2013 (decimal 8211)
   defining Unicode char U+2014 (decimal 8212)
   defining Unicode char U+2018 (decimal 8216)
   defining Unicode char U+2019 (decimal 8217)
   defining Unicode char U+201C (decimal 8220)
   defining Unicode char U+201D (decimal 8221)
   defining Unicode char U+FB00 (decimal 64256)
   defining Unicode char U+FB01 (decimal 64257)
   defining Unicode char U+FB02 (decimal 64258)
   defining Unicode char U+FB03 (decimal 64259)
   defining Unicode char U+FB04 (decimal 64260)
   defining Unicode char U+FB05 (decimal 64261)
   defining Unicode char U+FB06 (decimal 64262)
)
Now handling font encoding T1 ...
... processing UTF-8 mapping file for font encoding T1

(/usr/share/texlive/texmf-dist/tex/latex/base/t1enc.dfu
File: t1enc.dfu 2021/06/21 v1.2n UTF-8 support
   defining Unicode char U+00A0 (decimal 160)
   defining Unicode char U+00A1 (decimal 161)
   defining Unicode char U+00A3 (decimal 163)
   defining Unicode char U+00AB (decimal 171)
   defining Unicode char U+00AD (decimal 173)
   defining Unicode char U+00BB (decimal 187)
   defining Unicode char U+00BF (decimal 191)
   defining Unicode char U+00C0 (decimal 192)
   defining Unicode char U+00C1 (decimal 193)
   defining Unicode char U+00C2 (decimal 194)
   defining Unicode char U+00C3 (decimal 195)
   defining Unicode char U+00C4 (decimal 196)
   defining Unicode char U+00C5 (decimal 197)
   defining Unicode char U+00C6 (decimal 198)
   defining Unicode char U+00C7 (decimal 199)
   defining Unicode char U+00C8 (decimal 200)
   defining Unicode char U+00C9 (decimal 201)
   defining Unicode char U+00CA (decimal 202)
   defining Unicode char U+00CB (decimal 203)
   defining Unicode char U+00CC (decimal 204)
   defining Unicode char U+00CD (decimal 205)
   defining Unicode char U+00CE (decimal 206)
   defining Unicode char U+00CF (decimal 207)
   defining Unicode char U+00D0 (decimal 208)
   defining Unicode char U+00D1 (decimal 209)
   defining Unicode char U+00D2 (decimal 210)
   defining Unicode char U+00D3 (decimal 211)
   defining Unicode char U+00D4 (decimal 212)
   defining Unicode char U+00D5 (decimal 213)
   defining Unicode char U+00D6 (decimal 214)
   defining Unicode char U+00D8 (decimal 216)
   defining Unicode char U+00D9 (decimal 217)
   defining Unicode char U+00DA (decimal 218)
   defining Unicode char U+00DB (decimal 219)
   defining Unicode char U+00DC (decimal 220)
   defining Unicode char U+00DD (decimal 221)
   defining Unicode char U+00DE (decimal 222)
   defining Unicode char U+00DF (decimal 223)
   defining Unicode char U+00E0 (decimal 224)
   defining Unicode char U+00E1 (decimal 225)
   defining Unicode char U+00E2 (decimal 226)
   defining Unicode char U+00E3 (decimal 227)
   defining Unicode char U+00E4 (decimal 228)
   defining Unicode char U+00E5 (decimal 229)
   defining Unicode char U+00E6 (decimal 230)
   defining Unicode char U+00E7 (decimal 231)
   defining Unicode char U+00E8 (decimal 232)
   defining Unicode char U+00E9 (decimal 233)
   defining Unicode char U+00EA (decimal 234)
   defining Unicode char U+00EB (decimal 235)
   defining Unicode char U+00EC (decimal 236)
   defining Unicode char U+00ED (decimal 237)
   defining Unicode char U+00EE (decimal 238)
   defining Unicode char U+00EF (decimal 239)
   defining Unicode char U+00F0 (decimal 240)
   defining Unicode char U+00F1 (decimal 241)
   defining Unicode char U+00F2 (decimal 242)
   defining Unicode char U+00F3 (decimal 243)
   defining Unicode char U+00F4 (decimal 244)
   defining Unicode char U+00F5 (decimal 245)
   defining Unicode char U+00F6 (decimal 246)
   defining Unicode char U+00F8 (decimal 248)
   defining Unicode char U+00F9 (decimal 249)
   defining Unicode char U+00FA (decimal 250)
   defining Unicode char U+00FB (decimal 251)
   defining Unicode char U+00FC (decimal 252)
   defining Unicode char U+00FD (decimal 253)
   defining Unicode char U+00FE (decimal 254)
   defining Unicode char U+00FF (decimal 255)
   defining Unicode char U+0100 (decimal 256)
   defining Unicode char U+0101 (decimal 257)
   defining Unicode char U+0102 (decimal 258)
   defining Unicode char U+0103 (decimal 259)
   defining Unicode char U+0104 (decimal 260)
   defining Unicode char U+0105 (decimal 261)
   defining Unicode char U+0106 (decimal 262)
   defining Unicode char U+0107 (decimal 263)
   defining Unicode char U+0108 (decimal 264)
   defining Unicode char U+0109 (decimal 265)
   defining Unicode char U+010A (decimal 266)
   defining Unicode char U+010B (decimal 267)
   defining Unicode char U+010C (decimal 268)
   defining Unicode char U+010D (decimal 269)
   defining Unicode char U+010E (decimal 270)
   defining Unicode char U+010F (decimal 271)
   defining Unicode char U+0110 (decimal 272)
   defining Unicode char U+0111 (decimal 273)
   defining Unicode char U+0112 (decimal 274)
   defining Unicode char U+0113 (decimal 275)
   defining Unicode char U+0114 (decimal 276)
   defining Unicode char U+0115 (decimal 277)
   defining Unicode char U+0116 (decimal 278)
   defining Unicode char U+0117 (decimal 279)
   defining Unicode char U+0118 (decimal 280)
   defining Unicode char U+0119 (decimal 281)
   defining Unicode char U+011A (decimal 282)
   defining Unicode char U+011B (decimal 283)
   defining Unicode char U+011C (decimal 284)
   defining Unicode char U+011D (decimal 285)
   defining Unicode char U+011E (decimal 286)
   defining Unicode char U+011F (decimal 287)
   defining Unicode char U+0120 (decimal 288)
   defining Unicode char U+0121 (decimal 289)
   defining Unicode char U+0122 (decimal 290)
   defining Unicode char U+0123 (decimal 291)
   defining Unicode char U+0124 (decimal 292)
   defining Unicode char U+0125 (decimal 293)
   defining Unicode char U+0128 (decimal 296)
   defining Unicode char U+0129 (decimal 297)
   defining Unicode char U+012A (decimal 298)
   defining Unicode char U+012B (decimal 299)
   defining Unicode char U+012C (decimal 300)
   defining Unicode char U+012D (decimal 301)
   defining Unicode char U+012E (decimal 302)
   defining Unicode char U+012F (decimal 303)
   defining Unicode char U+0130 (decimal 304)
   defining Unicode char U+0131 (decimal 305)
   defining Unicode char U+0132 (decimal 306)
   defining Unicode char U+0133 (decimal 307)
   defining Unicode char U+0134 (decimal 308)
   defining Unicode char U+0135 (decimal 309)
   defining Unicode char U+0136 (decimal 310)
   defining Unicode char U+0137 (decimal 311)
   defining Unicode char U+0139 (decimal 313)
   defining Unicode char U+013A (decimal 314)
   defining Unicode char U+013B (decimal 315)
   defining Unicode char U+013C (decimal 316)
   defining Unicode char U+013D (decimal 317)
   defining Unicode char U+013E (decimal 318)
   defining Unicode char U+0141 (decimal 321)
   defining Unicode char U+0142 (decimal 322)
   defining Unicode char U+0143 (decimal 323)
   defining Unicode char U+0144 (decimal 324)
   defining Unicode char U+0145 (decimal 325)
   defining Unicode char U+0146 (decimal 326)
   defining Unicode char U+0147 (decimal 327)
   defining Unicode char U+0148 (decimal 328)
   defining Unicode char U+014A (decimal 330)
   defining Unicode char U+014B (decimal 331)
   defining Unicode char U+014C (decimal 332)
   defining Unicode char U+014D (decimal 333)
   defining Unicode char U+014E (decimal 334)
   defining Unicode char U+014F (decimal 335)
   defining Unicode char U+0150 (decimal 336)
   defining Unicode char U+0151 (decimal 337)
   defining Unicode char U+0152 (decimal 338)
   defining Unicode char U+0153 (decimal 339)
   defining Unicode char U+0154 (decimal 340)
   defining Unicode char U+0155 (decimal 341)
   defining Unicode char U+0156 (decimal 342)
   defining Unicode char U+0157 (decimal 343)
   defining Unicode char U+0158 (decimal 344)
   defining Unicode char U+0159 (decimal 345)
   defining Unicode char U+015A (decimal 346)
   defining Unicode char U+015B (decimal 347)
   defining Unicode char U+015C (decimal 348)
   defining Unicode char U+015D (decimal 349)
   defining Unicode char U+015E (decimal 350)
   defining Unicode char U+015F (decimal 351)
   defining Unicode char U+0160 (decimal 352)
   defining Unicode char U+0161 (decimal 353)
   defining Unicode char U+0162 (decimal 354)
   defining Unicode char U+0163 (decimal 355)
   defining Unicode char U+0164 (decimal 356)
   defining Unicode char U+0165 (decimal 357)
   defining Unicode char U+0168 (decimal 360)
   defining Unicode char U+0169 (decimal 361)
   defining Unicode char U+016A (decimal 362)
   defining Unicode char U+016B (decimal 363)
   defining Unicode char U+016C (decimal 364)
   defining Unicode char U+016D (decimal 365)
   defining Unicode char U+016E (decimal 366)
   defining Unicode char U+016F (decimal 367)
   defining Unicode char U+0170 (decimal 368)
   defining Unicode char U+0171 (decimal 369)
   defining Unicode char U+0172 (decimal 370)
   defining Unicode char U+0173 (decimal 371)
   defining Unicode char U+0174 (decimal 372)
   defining Unicode char U+0175 (decimal 373)
   defining Unicode char U+0176 (decimal 374)
   defining Unicode char U+0177 (decimal 375)
   defining Unicode char U+0178 (decimal 376)
   defining Unicode char U+0179 (decimal 377)
   defining Unicode char U+017A (decimal 378)
   defining Unicode char U+017B (decimal 379)
   defining Unicode char U+017C (decimal 380)
   defining Unicode char U+017D (decimal 381)
   defining Unicode char U+017E (decimal 382)
   defining Unicode char U+01CD (decimal 461)
   defining Unicode char U+01CE (decimal 462)
   defining Unicode char U+01CF (decimal 463)
   defining Unicode char U+01D0 (decimal 464)
   defining Unicode char U+01D1 (decimal 465)
   defining Unicode char U+01D2 (decimal 466)
   defining Unicode char U+01D3 (decimal 467)
   defining Unicode char U+01D4 (decimal 468)
   defining Unicode char U+01E2 (decimal 482)
   defining Unicode char U+01E3 (decimal 483)
   defining Unicode char U+01E6 (decimal 486)
   defining Unicode char U+01E7 (decimal 487)
   defining Unicode char U+01E8 (decimal 488)
   defining Unicode char U+01E9 (decimal 489)
   defining Unicode char U+01EA (decimal 490)
   defining Unicode char U+01EB (decimal 491)
   defining Unicode char U+01F0 (decimal 496)
   defining Unicode char U+01F4 (decimal 500)
   defining Unicode char U+01F5 (decimal 501)
   defining Unicode char U+0218 (decimal 536)
   defining Unicode char U+0219 (decimal 537)
   defining Unicode char U+021A (decimal 538)
   defining Unicode char U+021B (decimal 539)
   defining Unicode char U+0232 (decimal 562)
   defining Unicode char U+0233 (decimal 563)
   defining Unicode char U+0237 (decimal 567)
   defining Unicode char U+02D9 (decimal 729)
   defining Unicode char U+02DB (decimal 731)
   defining Unicode char U+1E02 (decimal 7682)
   defining Unicode char U+1E03 (decimal 7683)
   defining Unicode char U+1E0D (decimal 7693)
   defining Unicode char U+1E1E (decimal 7710)
   defining Unicode char U+1E1F (decimal 7711)
   defining Unicode char U+1E25 (decimal 7717)
   defining Unicode char U+1E30 (decimal 7728)
   defining Unicode char U+1E31 (decimal 7729)
   defining Unicode char U+1E37 (decimal 7735)
   defining Unicode char U+1E8E (decimal 7822)
   defining Unicode char U+1E8F (decimal 7823)
   defining Unicode char U+1E43 (decimal 7747)
   defining Unicode char U+1E45 (decimal 7749)
   defining Unicode char U+1E47 (decimal 7751)
   defining Unicode char U+1E5B (decimal 7771)
   defining Unicode char U+1E63 (decimal 7779)
   defining Unicode char U+1E6D (decimal 7789)
   defining Unicode char U+1E90 (decimal 7824)
   defining Unicode char U+1E91 (decimal 7825)
   defining Unicode char U+1E9E (decimal 7838)
   defining Unicode char U+1EF2 (decimal 7922)
   defining Unicode char U+1EF3 (decimal 7923)
   defining Unicode char U+200C (decimal 8204)
   defining Unicode char U+2010 (decimal 8208)
   defining Unicode char U+2011 (decimal 8209)
   defining Unicode char U+2012 (decimal 8210)
   defining Unicode char U+2013 (decimal 8211)
   defining Unicode char U+2014 (decimal 8212)
   defining Unicode char U+2015 (decimal 8213)
   defining Unicode char U+2018 (decimal 8216)
   defining Unicode char U+2019 (decimal 8217)
   defining Unicode char U+201A (decimal 8218)
   defining Unicode char U+201C (decimal 8220)
   defining Unicode char U+201D (decimal 8221)
   defining Unicode char U+201E (decimal 8222)
   defining Unicode char U+2030 (decimal 8240)
   defining Unicode char U+2031 (decimal 8241)
   defining Unicode char U+2039 (decimal 8249)
   defining Unicode char U+203A (decimal 8250)
   defining Unicode char U+2423 (decimal 9251)
   defining Unicode char U+1E20 (decimal 7712)
   defining Unicode char U+1E21 (decimal 7713)
   defining Unicode char U+FB00 (decimal 64256)
   defining Unicode char U+FB01 (decimal 64257)
   defining Unicode char U+FB02 (decimal 64258)
   defining Unicode char U+FB03 (decimal 64259)
   defining Unicode char U+FB04 (decimal 64260)
   defining Unicode char U+FB05 (decimal 64261)
   defining Unicode char U+FB06 (decimal 64262)
)
Now handling font encoding TS1 ...
... processing UTF-8 mapping file for font encoding TS1

(/usr/share/texlive/texmf-dist/tex/latex/base/ts1enc.dfu
File: ts1enc.dfu 2021/06/21 v1.2n UTF-8 support
   defining Unicode char U+00A2 (decimal 162)
   defining Unicode char U+00A3 (decimal 163)
   defining Unicode char U+00A4 (decimal 164)
   defining Unicode char U+00A5 (decimal 165)
   defining Unicode char U+00A6 (decimal 166)
   defining Unicode char U+00A7 (decimal 167)
   defining Unicode char U+00A8 (decimal 168)
   defining Unicode char U+00A9 (decimal 169)
   defining Unicode char U+00AA (decimal 170)
   defining Unicode char U+00AC (decimal 172)
   defining Unicode char U+00AE (decimal 174)
   defining Unicode char U+00AF (decimal 175)
   defining Unicode char U+00B0 (decimal 176)
   defining Unicode char U+00B1 (decimal 177)
   defining Unicode char U+00B2 (decimal 178)
   defining Unicode char U+00B3 (decimal 179)
   defining Unicode char U+00B4 (decimal 180)
   defining Unicode char U+00B5 (decimal 181)
   defining Unicode char U+00B6 (decimal 182)
   defining Unicode char U+00B7 (decimal 183)
   defining Unicode char U+00B9 (decimal 185)
   defining Unicode char U+00BA (decimal 186)
   defining Unicode char U+00BC (decimal 188)
   defining Unicode char U+00BD (decimal 189)
   defining Unicode char U+00BE (decimal 190)
   defining Unicode char U+00D7 (decimal 215)
   defining Unicode char U+00F7 (decimal 247)
   defining Unicode char U+0192 (decimal 402)
   defining Unicode char U+02C7 (decimal 711)
   defining Unicode char U+02D8 (decimal 728)
   defining Unicode char U+02DD (decimal 733)
   defining Unicode char U+0E3F (decimal 3647)
   defining Unicode char U+2016 (decimal 8214)
   defining Unicode char U+2020 (decimal 8224)
   defining Unicode char U+2021 (decimal 8225)
   defining Unicode char U+2022 (decimal 8226)
   defining Unicode char U+2030 (decimal 8240)
   defining Unicode char U+2031 (decimal 8241)
   defining Unicode char U+203B (decimal 8251)
   defining Unicode char U+203D (decimal 8253)
   defining Unicode char U+2044 (decimal 8260)
   defining Unicode char U+204E (decimal 8270)
   defining Unicode char U+2052 (decimal 8274)
   defining Unicode char U+20A1 (decimal 8353)
   defining Unicode char U+20A4 (decimal 8356)
   defining Unicode char U+20A6 (decimal 8358)
   defining Unicode char U+20A9 (decimal 8361)
   defining Unicode char U+20AB (decimal 8363)
   defining Unicode char U+20AC (decimal 8364)
   defining Unicode char U+20B1 (decimal 8369)
   defining Unicode char U+2103 (decimal 8451)
   defining Unicode char U+2116 (decimal 8470)
   defining Unicode char U+2117 (decimal 8471)
   defining Unicode char U+211E (decimal 8478)
   defining Unicode char U+2120 (decimal 8480)
   defining Unicode char U+2122 (decimal 8482)
   defining Unicode char U+2126 (decimal 8486)
   defining Unicode char U+2127 (decimal 8487)
   defining Unicode char U+212E (decimal 8494)
   defining Unicode char U+2190 (decimal 8592)
   defining Unicode char U+2191 (decimal 8593)
   defining Unicode char U+2192 (decimal 8594)
   defining Unicode char U+2193 (decimal 8595)
   defining Unicode char U+2329 (decimal 9001)
   defining Unicode char U+232A (decimal 9002)
   defining Unicode char U+2422 (decimal 9250)
   defining Unicode char U+25E6 (decimal 9702)
   defining Unicode char U+25EF (decimal 9711)
   defining Unicode char U+266A (decimal 9834)
   defining Unicode char U+27E8 (decimal 10216)
   defining Unicode char U+27E9 (decimal 10217)
   defining Unicode char U+FEFF (decimal 65279)
)
Now handling font encoding OMX ...
... no UTF-8 mapping file for font encoding OMX
Now handling font encoding U ...
... no UTF-8 mapping file for font encoding U
   defining Unicode char U+00A9 (decimal 169)
   defining Unicode char U+00AA (decimal 170)
   defining Unicode char U+00AE (decimal 174)
   defining Unicode char U+00BA (decimal 186)
   defining Unicode char U+02C6 (decimal 710)
   defining Unicode char U+02DC (decimal 732)
   defining Unicode char U+200C (decimal 8204)
   defining Unicode char U+2026 (decimal 8230)
   defining Unicode char U+2122 (decimal 8482)
   defining Unicode char U+2423 (decimal 9251)
   defining Unicode char U+FEFF (decimal 65279)
)
Already applied: [0000/00/00] UTF-8 default on input line 16004.
)
(./zHenriquesLab-StyleBioRxiv.cls
Document Class `HenriquesLab' <18-April-2018>.
Document Class: zHenriquesLab-StyleBioRxiv 2018/04/18 revision by RH
(/usr/share/texlive/texmf-dist/tex/latex/base/article.cls
Document Class: article 2021/10/04 v1.4n Standard LaTeX document class
(/usr/share/texlive/texmf-dist/tex/latex/base/size10.clo
File: size10.clo 2021/10/04 v1.4n Standard LaTeX file (size option)
)
\c@part=\count266
\c@section=\count267
\c@subsection=\count268
\c@subsubsection=\count269
\c@paragraph=\count270
\c@subparagraph=\count271
\c@figure=\count272
\c@table=\count273
\abovecaptionskip=\skip47
\belowcaptionskip=\skip48
\bibindent=\dimen138
)
(/usr/share/texlive/texmf-dist/tex/latex/amsmath/amsmath.sty
Rollback for package 'amsmath' requested -> date 2020-02-02.
         Best approximation is the release introduced on 2019-04-01.
Package: amsmath 2021/10/15 v2.17l AMS math features
\@mathmargin=\skip49

For additional information on amsmath, use the `?' option.
(/usr/share/texlive/texmf-dist/tex/latex/amsmath/amstext.sty
Package: amstext 2021/08/26 v2.01 AMS text

(/usr/share/texlive/texmf-dist/tex/latex/amsmath/amsgen.sty
File: amsgen.sty 1999/11/30 v2.0 generic functions
\@emptytoks=\toks16
\ex@=\dimen139
))
(/usr/share/texlive/texmf-dist/tex/latex/amsmath/amsbsy.sty
Package: amsbsy 1999/11/29 v1.2d Bold Symbols
\pmbraise@=\dimen140
)
(/usr/share/texlive/texmf-dist/tex/latex/amsmath/amsopn.sty
Package: amsopn 2021/08/26 v2.02 operator names
)
\inf@bad=\count274
LaTeX Info: Redefining \frac on input line 234.
\uproot@=\count275
\leftroot@=\count276
LaTeX Info: Redefining \overline on input line 399.
\classnum@=\count277
\DOTSCASE@=\count278
LaTeX Info: Redefining \ldots on input line 496.
LaTeX Info: Redefining \dots on input line 499.
LaTeX Info: Redefining \cdots on input line 620.
\Mathstrutbox@=\box50
\strutbox@=\box51
\big@size=\dimen141
LaTeX Font Info:    Redeclaring font encoding OML on input line 743.
LaTeX Font Info:    Redeclaring font encoding OMS on input line 744.
\macc@depth=\count279
\c@MaxMatrixCols=\count280
\dotsspace@=\muskip16
\c@parentequation=\count281
\dspbrk@lvl=\count282
\tag@help=\toks17
\row@=\count283
\column@=\count284
\maxfields@=\count285
\andhelp@=\toks18
\eqnshift@=\dimen142
\alignsep@=\dimen143
\tagshift@=\dimen144
\tagwidth@=\dimen145
\totwidth@=\dimen146
\lineht@=\dimen147
\@envbody=\toks19
\multlinegap=\skip50
\multlinetaggap=\skip51
\mathdisplay@stack=\toks20
LaTeX Info: Redefining \[ on input line 2938.
LaTeX Info: Redefining \] on input line 2939.
)
(/usr/share/texlive/texmf-dist/tex/latex/amsfonts/amsfonts.sty
Package: amsfonts 2013/01/14 v3.01 Basic AMSFonts support
\symAMSa=\mathgroup4
\symAMSb=\mathgroup5
LaTeX Font Info:    Redeclaring math symbol \hbar on input line 98.
LaTeX Font Info:    Overwriting math alphabet `\mathfrak' in version `bold'
(Font)                  U/euf/m/n --> U/euf/b/n on input line 106.
)
(/usr/share/texlive/texmf-dist/tex/latex/amsfonts/amssymb.sty
Package: amssymb 2013/01/14 v3.01 AMS font symbols
)
(/usr/share/texlive/texmf-dist/tex/latex/psnfss/mathptmx.sty
Package: mathptmx 2020/03/25 PSNFSS-v9.3 Times w/ Math, improved (SPQR, WaS) 
LaTeX Font Info:    Redeclaring symbol font `operators' on input line 28.
LaTeX Font Info:    Overwriting symbol font `operators' in version `normal'
(Font)                  OT1/cmr/m/n --> OT1/ztmcm/m/n on input line 28.
LaTeX Font Info:    Overwriting symbol font `operators' in version `bold'
(Font)                  OT1/cmr/bx/n --> OT1/ztmcm/m/n on input line 28.
LaTeX Font Info:    Redeclaring symbol font `letters' on input line 29.
LaTeX Font Info:    Overwriting symbol font `letters' in version `normal'
(Font)                  OML/cmm/m/it --> OML/ztmcm/m/it on input line 29.
LaTeX Font Info:    Overwriting symbol font `letters' in version `bold'
(Font)                  OML/cmm/b/it --> OML/ztmcm/m/it on input line 29.
LaTeX Font Info:    Redeclaring symbol font `symbols' on input line 30.
LaTeX Font Info:    Overwriting symbol font `symbols' in version `normal'
(Font)                  OMS/cmsy/m/n --> OMS/ztmcm/m/n on input line 30.
LaTeX Font Info:    Overwriting symbol font `symbols' in version `bold'
(Font)                  OMS/cmsy/b/n --> OMS/ztmcm/m/n on input line 30.
LaTeX Font Info:    Redeclaring symbol font `largesymbols' on input line 31.
LaTeX Font Info:    Overwriting symbol font `largesymbols' in version `normal'
(Font)                  OMX/cmex/m/n --> OMX/ztmcm/m/n on input line 31.
LaTeX Font Info:    Overwriting symbol font `largesymbols' in version `bold'
(Font)                  OMX/cmex/m/n --> OMX/ztmcm/m/n on input line 31.
\symbold=\mathgroup6
\symitalic=\mathgroup7
LaTeX Font Info:    Redeclaring math alphabet \mathbf on input line 34.
LaTeX Font Info:    Overwriting math alphabet `\mathbf' in version `normal'
(Font)                  OT1/cmr/bx/n --> OT1/ptm/bx/n on input line 34.
LaTeX Font Info:    Overwriting math alphabet `\mathbf' in version `bold'
(Font)                  OT1/cmr/bx/n --> OT1/ptm/bx/n on input line 34.
LaTeX Font Info:    Redeclaring math alphabet \mathit on input line 35.
LaTeX Font Info:    Overwriting math alphabet `\mathit' in version `normal'
(Font)                  OT1/cmr/m/it --> OT1/ptm/m/it on input line 35.
LaTeX Font Info:    Overwriting math alphabet `\mathit' in version `bold'
(Font)                  OT1/cmr/bx/it --> OT1/ptm/m/it on input line 35.
LaTeX Info: Redefining \hbar on input line 50.
)
(/usr/share/texlive/texmf-dist/tex/latex/xcolor/xcolor.sty
Package: xcolor 2021/10/31 v2.13 LaTeX color extensions (UK)

(/usr/share/texlive/texmf-dist/tex/latex/graphics-cfg/color.cfg
File: color.cfg 2016/01/02 v1.6 sample color configuration
)
Package xcolor Info: Driver file: pdftex.def on input line 227.

(/usr/share/texlive/texmf-dist/tex/latex/graphics-def/pdftex.def
File: pdftex.def 2020/10/05 v1.2a Graphics/color driver for pdftex
)
Package xcolor Info: Model `cmy' substituted by `cmy0' on input line 1352.
Package xcolor Info: Model `hsb' substituted by `rgb' on input line 1356.
Package xcolor Info: Model `RGB' extended on input line 1368.
Package xcolor Info: Model `HTML' substituted by `rgb' on input line 1370.
Package xcolor Info: Model `Hsb' substituted by `hsb' on input line 1371.
Package xcolor Info: Model `tHsb' substituted by `hsb' on input line 1372.
Package xcolor Info: Model `HSB' substituted by `hsb' on input line 1373.
Package xcolor Info: Model `Gray' substituted by `gray' on input line 1374.
Package xcolor Info: Model `wave' substituted by `hsb' on input line 1375.
)
(/usr/share/texlive/texmf-dist/tex/latex/preprint/authblk.sty
Package: authblk 2001/02/27 1.3 (PWD)
\affilsep=\skip52
\@affilsep=\skip53
\c@Maxaffil=\count286
\c@authors=\count287
\c@affil=\count288
)
(/usr/share/texlive/texmf-dist/tex/latex/base/inputenc.sty
Package: inputenc 2021/02/14 v1.3d Input encoding file
\inpenc@prehook=\toks21
\inpenc@posthook=\toks22

(/usr/share/texlive/texmf-dist/tex/latex/base/latin1.def
File: latin1.def 2021/02/14 v1.3d Input encoding file
)
(/usr/share/texlive/texmf-dist/tex/latex/base/utf8.def
File: utf8.def 2021/06/21 v1.2n UTF-8 support
Now handling font encoding OML ...
... no UTF-8 mapping file for font encoding OML
Now handling font encoding OMS ...
... processing UTF-8 mapping file for font encoding OMS

(/usr/share/texlive/texmf-dist/tex/latex/base/omsenc.dfu
File: omsenc.dfu 2021/06/21 v1.2n UTF-8 support
   defining Unicode char U+00A7 (decimal 167)
   defining Unicode char U+00B6 (decimal 182)
   defining Unicode char U+00B7 (decimal 183)
   defining Unicode char U+2020 (decimal 8224)
   defining Unicode char U+2021 (decimal 8225)
   defining Unicode char U+2022 (decimal 8226)
)
Now handling font encoding OT1 ...
... processing UTF-8 mapping file for font encoding OT1

(/usr/share/texlive/texmf-dist/tex/latex/base/ot1enc.dfu
File: ot1enc.dfu 2021/06/21 v1.2n UTF-8 support
   defining Unicode char U+00A0 (decimal 160)
   defining Unicode char U+00A1 (decimal 161)
   defining Unicode char U+00A3 (decimal 163)
   defining Unicode char U+00AD (decimal 173)
   defining Unicode char U+00B8 (decimal 184)
   defining Unicode char U+00BF (decimal 191)
   defining Unicode char U+00C5 (decimal 197)
   defining Unicode char U+00C6 (decimal 198)
   defining Unicode char U+00D8 (decimal 216)
   defining Unicode char U+00DF (decimal 223)
   defining Unicode char U+00E6 (decimal 230)
   defining Unicode char U+00EC (decimal 236)
   defining Unicode char U+00ED (decimal 237)
   defining Unicode char U+00EE (decimal 238)
   defining Unicode char U+00EF (decimal 239)
   defining Unicode char U+00F8 (decimal 248)
   defining Unicode char U+0131 (decimal 305)
   defining Unicode char U+0141 (decimal 321)
   defining Unicode char U+0142 (decimal 322)
   defining Unicode char U+0152 (decimal 338)
   defining Unicode char U+0153 (decimal 339)
   defining Unicode char U+0174 (decimal 372)
   defining Unicode char U+0175 (decimal 373)
   defining Unicode char U+0176 (decimal 374)
   defining Unicode char U+0177 (decimal 375)
   defining Unicode char U+0218 (decimal 536)
   defining Unicode char U+0219 (decimal 537)
   defining Unicode char U+021A (decimal 538)
   defining Unicode char U+021B (decimal 539)
   defining Unicode char U+0237 (decimal 567)
   defining Unicode char U+2013 (decimal 8211)
   defining Unicode char U+2014 (decimal 8212)
   defining Unicode char U+2018 (decimal 8216)
   defining Unicode char U+2019 (decimal 8217)
   defining Unicode char U+201C (decimal 8220)
   defining Unicode char U+201D (decimal 8221)
   defining Unicode char U+FB00 (decimal 64256)
   defining Unicode char U+FB01 (decimal 64257)
   defining Unicode char U+FB02 (decimal 64258)
   defining Unicode char U+FB03 (decimal 64259)
   defining Unicode char U+FB04 (decimal 64260)
   defining Unicode char U+FB05 (decimal 64261)
   defining Unicode char U+FB06 (decimal 64262)
)
Now handling font encoding T1 ...
... processing UTF-8 mapping file for font encoding T1

(/usr/share/texlive/texmf-dist/tex/latex/base/t1enc.dfu
File: t1enc.dfu 2021/06/21 v1.2n UTF-8 support
   defining Unicode char U+00A0 (decimal 160)
   defining Unicode char U+00A1 (decimal 161)
   defining Unicode char U+00A3 (decimal 163)
   defining Unicode char U+00AB (decimal 171)
   defining Unicode char U+00AD (decimal 173)
   defining Unicode char U+00BB (decimal 187)
   defining Unicode char U+00BF (decimal 191)
   defining Unicode char U+00C0 (decimal 192)
   defining Unicode char U+00C1 (decimal 193)
   defining Unicode char U+00C2 (decimal 194)
   defining Unicode char U+00C3 (decimal 195)
   defining Unicode char U+00C4 (decimal 196)
   defining Unicode char U+00C5 (decimal 197)
   defining Unicode char U+00C6 (decimal 198)
   defining Unicode char U+00C7 (decimal 199)
   defining Unicode char U+00C8 (decimal 200)
   defining Unicode char U+00C9 (decimal 201)
   defining Unicode char U+00CA (decimal 202)
   defining Unicode char U+00CB (decimal 203)
   defining Unicode char U+00CC (decimal 204)
   defining Unicode char U+00CD (decimal 205)
   defining Unicode char U+00CE (decimal 206)
   defining Unicode char U+00CF (decimal 207)
   defining Unicode char U+00D0 (decimal 208)
   defining Unicode char U+00D1 (decimal 209)
   defining Unicode char U+00D2 (decimal 210)
   defining Unicode char U+00D3 (decimal 211)
   defining Unicode char U+00D4 (decimal 212)
   defining Unicode char U+00D5 (decimal 213)
   defining Unicode char U+00D6 (decimal 214)
   defining Unicode char U+00D8 (decimal 216)
   defining Unicode char U+00D9 (decimal 217)
   defining Unicode char U+00DA (decimal 218)
   defining Unicode char U+00DB (decimal 219)
   defining Unicode char U+00DC (decimal 220)
   defining Unicode char U+00DD (decimal 221)
   defining Unicode char U+00DE (decimal 222)
   defining Unicode char U+00DF (decimal 223)
   defining Unicode char U+00E0 (decimal 224)
   defining Unicode char U+00E1 (decimal 225)
   defining Unicode char U+00E2 (decimal 226)
   defining Unicode char U+00E3 (decimal 227)
   defining Unicode char U+00E4 (decimal 228)
   defining Unicode char U+00E5 (decimal 229)
   defining Unicode char U+00E6 (decimal 230)
   defining Unicode char U+00E7 (decimal 231)
   defining Unicode char U+00E8 (decimal 232)
   defining Unicode char U+00E9 (decimal 233)
   defining Unicode char U+00EA (decimal 234)
   defining Unicode char U+00EB (decimal 235)
   defining Unicode char U+00EC (decimal 236)
   defining Unicode char U+00ED (decimal 237)
   defining Unicode char U+00EE (decimal 238)
   defining Unicode char U+00EF (decimal 239)
   defining Unicode char U+00F0 (decimal 240)
   defining Unicode char U+00F1 (decimal 241)
   defining Unicode char U+00F2 (decimal 242)
   defining Unicode char U+00F3 (decimal 243)
   defining Unicode char U+00F4 (decimal 244)
   defining Unicode char U+00F5 (decimal 245)
   defining Unicode char U+00F6 (decimal 246)
   defining Unicode char U+00F8 (decimal 248)
   defining Unicode char U+00F9 (decimal 249)
   defining Unicode char U+00FA (decimal 250)
   defining Unicode char U+00FB (decimal 251)
   defining Unicode char U+00FC (decimal 252)
   defining Unicode char U+00FD (decimal 253)
   defining Unicode char U+00FE (decimal 254)
   defining Unicode char U+00FF (decimal 255)
   defining Unicode char U+0100 (decimal 256)
   defining Unicode char U+0101 (decimal 257)
   defining Unicode char U+0102 (decimal 258)
   defining Unicode char U+0103 (decimal 259)
   defining Unicode char U+0104 (decimal 260)
   defining Unicode char U+0105 (decimal 261)
   defining Unicode char U+0106 (decimal 262)
   defining Unicode char U+0107 (decimal 263)
   defining Unicode char U+0108 (decimal 264)
   defining Unicode char U+0109 (decimal 265)
   defining Unicode char U+010A (decimal 266)
   defining Unicode char U+010B (decimal 267)
   defining Unicode char U+010C (decimal 268)
   defining Unicode char U+010D (decimal 269)
   defining Unicode char U+010E (decimal 270)
   defining Unicode char U+010F (decimal 271)
   defining Unicode char U+0110 (decimal 272)
   defining Unicode char U+0111 (decimal 273)
   defining Unicode char U+0112 (decimal 274)
   defining Unicode char U+0113 (decimal 275)
   defining Unicode char U+0114 (decimal 276)
   defining Unicode char U+0115 (decimal 277)
   defining Unicode char U+0116 (decimal 278)
   defining Unicode char U+0117 (decimal 279)
   defining Unicode char U+0118 (decimal 280)
   defining Unicode char U+0119 (decimal 281)
   defining Unicode char U+011A (decimal 282)
   defining Unicode char U+011B (decimal 283)
   defining Unicode char U+011C (decimal 284)
   defining Unicode char U+011D (decimal 285)
   defining Unicode char U+011E (decimal 286)
   defining Unicode char U+011F (decimal 287)
   defining Unicode char U+0120 (decimal 288)
   defining Unicode char U+0121 (decimal 289)
   defining Unicode char U+0122 (decimal 290)
   defining Unicode char U+0123 (decimal 291)
   defining Unicode char U+0124 (decimal 292)
   defining Unicode char U+0125 (decimal 293)
   defining Unicode char U+0128 (decimal 296)
   defining Unicode char U+0129 (decimal 297)
   defining Unicode char U+012A (decimal 298)
   defining Unicode char U+012B (decimal 299)
   defining Unicode char U+012C (decimal 300)
   defining Unicode char U+012D (decimal 301)
   defining Unicode char U+012E (decimal 302)
   defining Unicode char U+012F (decimal 303)
   defining Unicode char U+0130 (decimal 304)
   defining Unicode char U+0131 (decimal 305)
   defining Unicode char U+0132 (decimal 306)
   defining Unicode char U+0133 (decimal 307)
   defining Unicode char U+0134 (decimal 308)
   defining Unicode char U+0135 (decimal 309)
   defining Unicode char U+0136 (decimal 310)
   defining Unicode char U+0137 (decimal 311)
   defining Unicode char U+0139 (decimal 313)
   defining Unicode char U+013A (decimal 314)
   defining Unicode char U+013B (decimal 315)
   defining Unicode char U+013C (decimal 316)
   defining Unicode char U+013D (decimal 317)
   defining Unicode char U+013E (decimal 318)
   defining Unicode char U+0141 (decimal 321)
   defining Unicode char U+0142 (decimal 322)
   defining Unicode char U+0143 (decimal 323)
   defining Unicode char U+0144 (decimal 324)
   defining Unicode char U+0145 (decimal 325)
   defining Unicode char U+0146 (decimal 326)
   defining Unicode char U+0147 (decimal 327)
   defining Unicode char U+0148 (decimal 328)
   defining Unicode char U+014A (decimal 330)
   defining Unicode char U+014B (decimal 331)
   defining Unicode char U+014C (decimal 332)
   defining Unicode char U+014D (decimal 333)
   defining Unicode char U+014E (decimal 334)
   defining Unicode char U+014F (decimal 335)
   defining Unicode char U+0150 (decimal 336)
   defining Unicode char U+0151 (decimal 337)
   defining Unicode char U+0152 (decimal 338)
   defining Unicode char U+0153 (decimal 339)
   defining Unicode char U+0154 (decimal 340)
   defining Unicode char U+0155 (decimal 341)
   defining Unicode char U+0156 (decimal 342)
   defining Unicode char U+0157 (decimal 343)
   defining Unicode char U+0158 (decimal 344)
   defining Unicode char U+0159 (decimal 345)
   defining Unicode char U+015A (decimal 346)
   defining Unicode char U+015B (decimal 347)
   defining Unicode char U+015C (decimal 348)
   defining Unicode char U+015D (decimal 349)
   defining Unicode char U+015E (decimal 350)
   defining Unicode char U+015F (decimal 351)
   defining Unicode char U+0160 (decimal 352)
   defining Unicode char U+0161 (decimal 353)
   defining Unicode char U+0162 (decimal 354)
   defining Unicode char U+0163 (decimal 355)
   defining Unicode char U+0164 (decimal 356)
   defining Unicode char U+0165 (decimal 357)
   defining Unicode char U+0168 (decimal 360)
   defining Unicode char U+0169 (decimal 361)
   defining Unicode char U+016A (decimal 362)
   defining Unicode char U+016B (decimal 363)
   defining Unicode char U+016C (decimal 364)
   defining Unicode char U+016D (decimal 365)
   defining Unicode char U+016E (decimal 366)
   defining Unicode char U+016F (decimal 367)
   defining Unicode char U+0170 (decimal 368)
   defining Unicode char U+0171 (decimal 369)
   defining Unicode char U+0172 (decimal 370)
   defining Unicode char U+0173 (decimal 371)
   defining Unicode char U+0174 (decimal 372)
   defining Unicode char U+0175 (decimal 373)
   defining Unicode char U+0176 (decimal 374)
   defining Unicode char U+0177 (decimal 375)
   defining Unicode char U+0178 (decimal 376)
   defining Unicode char U+0179 (decimal 377)
   defining Unicode char U+017A (decimal 378)
   defining Unicode char U+017B (decimal 379)
   defining Unicode char U+017C (decimal 380)
   defining Unicode char U+017D (decimal 381)
   defining Unicode char U+017E (decimal 382)
   defining Unicode char U+01CD (decimal 461)
   defining Unicode char U+01CE (decimal 462)
   defining Unicode char U+01CF (decimal 463)
   defining Unicode char U+01D0 (decimal 464)
   defining Unicode char U+01D1 (decimal 465)
   defining Unicode char U+01D2 (decimal 466)
   defining Unicode char U+01D3 (decimal 467)
   defining Unicode char U+01D4 (decimal 468)
   defining Unicode char U+01E2 (decimal 482)
   defining Unicode char U+01E3 (decimal 483)
   defining Unicode char U+01E6 (decimal 486)
   defining Unicode char U+01E7 (decimal 487)
   defining Unicode char U+01E8 (decimal 488)
   defining Unicode char U+01E9 (decimal 489)
   defining Unicode char U+01EA (decimal 490)
   defining Unicode char U+01EB (decimal 491)
   defining Unicode char U+01F0 (decimal 496)
   defining Unicode char U+01F4 (decimal 500)
   defining Unicode char U+01F5 (decimal 501)
   defining Unicode char U+0218 (decimal 536)
   defining Unicode char U+0219 (decimal 537)
   defining Unicode char U+021A (decimal 538)
   defining Unicode char U+021B (decimal 539)
   defining Unicode char U+0232 (decimal 562)
   defining Unicode char U+0233 (decimal 563)
   defining Unicode char U+0237 (decimal 567)
   defining Unicode char U+02D9 (decimal 729)
   defining Unicode char U+02DB (decimal 731)
   defining Unicode char U+1E02 (decimal 7682)
   defining Unicode char U+1E03 (decimal 7683)
   defining Unicode char U+1E0D (decimal 7693)
   defining Unicode char U+1E1E (decimal 7710)
   defining Unicode char U+1E1F (decimal 7711)
   defining Unicode char U+1E25 (decimal 7717)
   defining Unicode char U+1E30 (decimal 7728)
   defining Unicode char U+1E31 (decimal 7729)
   defining Unicode char U+1E37 (decimal 7735)
   defining Unicode char U+1E8E (decimal 7822)
   defining Unicode char U+1E8F (decimal 7823)
   defining Unicode char U+1E43 (decimal 7747)
   defining Unicode char U+1E45 (decimal 7749)
   defining Unicode char U+1E47 (decimal 7751)
   defining Unicode char U+1E5B (decimal 7771)
   defining Unicode char U+1E63 (decimal 7779)
   defining Unicode char U+1E6D (decimal 7789)
   defining Unicode char U+1E90 (decimal 7824)
   defining Unicode char U+1E91 (decimal 7825)
   defining Unicode char U+1E9E (decimal 7838)
   defining Unicode char U+1EF2 (decimal 7922)
   defining Unicode char U+1EF3 (decimal 7923)
   defining Unicode char U+200C (decimal 8204)
   defining Unicode char U+2010 (decimal 8208)
   defining Unicode char U+2011 (decimal 8209)
   defining Unicode char U+2012 (decimal 8210)
   defining Unicode char U+2013 (decimal 8211)
   defining Unicode char U+2014 (decimal 8212)
   defining Unicode char U+2015 (decimal 8213)
   defining Unicode char U+2018 (decimal 8216)
   defining Unicode char U+2019 (decimal 8217)
   defining Unicode char U+201A (decimal 8218)
   defining Unicode char U+201C (decimal 8220)
   defining Unicode char U+201D (decimal 8221)
   defining Unicode char U+201E (decimal 8222)
   defining Unicode char U+2030 (decimal 8240)
   defining Unicode char U+2031 (decimal 8241)
   defining Unicode char U+2039 (decimal 8249)
   defining Unicode char U+203A (decimal 8250)
   defining Unicode char U+2423 (decimal 9251)
   defining Unicode char U+1E20 (decimal 7712)
   defining Unicode char U+1E21 (decimal 7713)
   defining Unicode char U+FB00 (decimal 64256)
   defining Unicode char U+FB01 (decimal 64257)
   defining Unicode char U+FB02 (decimal 64258)
   defining Unicode char U+FB03 (decimal 64259)
   defining Unicode char U+FB04 (decimal 64260)
   defining Unicode char U+FB05 (decimal 64261)
   defining Unicode char U+FB06 (decimal 64262)
)
Now handling font encoding TS1 ...
... processing UTF-8 mapping file for font encoding TS1

(/usr/share/texlive/texmf-dist/tex/latex/base/ts1enc.dfu
File: ts1enc.dfu 2021/06/21 v1.2n UTF-8 support
   defining Unicode char U+00A2 (decimal 162)
   defining Unicode char U+00A3 (decimal 163)
   defining Unicode char U+00A4 (decimal 164)
   defining Unicode char U+00A5 (decimal 165)
   defining Unicode char U+00A6 (decimal 166)
   defining Unicode char U+00A7 (decimal 167)
   defining Unicode char U+00A8 (decimal 168)
   defining Unicode char U+00A9 (decimal 169)
   defining Unicode char U+00AA (decimal 170)
   defining Unicode char U+00AC (decimal 172)
   defining Unicode char U+00AE (decimal 174)
   defining Unicode char U+00AF (decimal 175)
   defining Unicode char U+00B0 (decimal 176)
   defining Unicode char U+00B1 (decimal 177)
   defining Unicode char U+00B2 (decimal 178)
   defining Unicode char U+00B3 (decimal 179)
   defining Unicode char U+00B4 (decimal 180)
   defining Unicode char U+00B5 (decimal 181)
   defining Unicode char U+00B6 (decimal 182)
   defining Unicode char U+00B7 (decimal 183)
   defining Unicode char U+00B9 (decimal 185)
   defining Unicode char U+00BA (decimal 186)
   defining Unicode char U+00BC (decimal 188)
   defining Unicode char U+00BD (decimal 189)
   defining Unicode char U+00BE (decimal 190)
   defining Unicode char U+00D7 (decimal 215)
   defining Unicode char U+00F7 (decimal 247)
   defining Unicode char U+0192 (decimal 402)
   defining Unicode char U+02C7 (decimal 711)
   defining Unicode char U+02D8 (decimal 728)
   defining Unicode char U+02DD (decimal 733)
   defining Unicode char U+0E3F (decimal 3647)
   defining Unicode char U+2016 (decimal 8214)
   defining Unicode char U+2020 (decimal 8224)
   defining Unicode char U+2021 (decimal 8225)
   defining Unicode char U+2022 (decimal 8226)
   defining Unicode char U+2030 (decimal 8240)
   defining Unicode char U+2031 (decimal 8241)
   defining Unicode char U+203B (decimal 8251)
   defining Unicode char U+203D (decimal 8253)
   defining Unicode char U+2044 (decimal 8260)
   defining Unicode char U+204E (decimal 8270)
   defining Unicode char U+2052 (decimal 8274)
   defining Unicode char U+20A1 (decimal 8353)
   defining Unicode char U+20A4 (decimal 8356)
   defining Unicode char U+20A6 (decimal 8358)
   defining Unicode char U+20A9 (decimal 8361)
   defining Unicode char U+20AB (decimal 8363)
   defining Unicode char U+20AC (decimal 8364)
   defining Unicode char U+20B1 (decimal 8369)
   defining Unicode char U+2103 (decimal 8451)
   defining Unicode char U+2116 (decimal 8470)
   defining Unicode char U+2117 (decimal 8471)
   defining Unicode char U+211E (decimal 8478)
   defining Unicode char U+2120 (decimal 8480)
   defining Unicode char U+2122 (decimal 8482)
   defining Unicode char U+2126 (decimal 8486)
   defining Unicode char U+2127 (decimal 8487)
   defining Unicode char U+212E (decimal 8494)
   defining Unicode char U+2190 (decimal 8592)
   defining Unicode char U+2191 (decimal 8593)
   defining Unicode char U+2192 (decimal 8594)
   defining Unicode char U+2193 (decimal 8595)
   defining Unicode char U+2329 (decimal 9001)
   defining Unicode char U+232A (decimal 9002)
   defining Unicode char U+2422 (decimal 9250)
   defining Unicode char U+25E6 (decimal 9702)
   defining Unicode char U+25EF (decimal 9711)
   defining Unicode char U+266A (decimal 9834)
   defining Unicode char U+27E8 (decimal 10216)
   defining Unicode char U+27E9 (decimal 10217)
   defining Unicode char U+FEFF (decimal 65279)
)
Now handling font encoding OMX ...
... no UTF-8 mapping file for font encoding OMX
Now handling font encoding U ...
... no UTF-8 mapping file for font encoding U
   defining Unicode char U+00A9 (decimal 169)
   defining Unicode char U+00AA (decimal 170)
   defining Unicode char U+00AE (decimal 174)
   defining Unicode char U+00BA (decimal 186)
   defining Unicode char U+02C6 (decimal 710)
   defining Unicode char U+02DC (decimal 732)
   defining Unicode char U+200C (decimal 8204)
   defining Unicode char U+2026 (decimal 8230)
   defining Unicode char U+2122 (decimal 8482)
   defining Unicode char U+2423 (decimal 9251)
   defining Unicode char U+FEFF (decimal 65279)
))
(/usr/share/texlive/texmf-dist/tex/generic/babel/babel.sty
Package: babel 2022/01/26 3.70 The Babel package
\babel@savecnt=\count289
\U@D=\dimen148
\l@unhyphenated=\language87

(/usr/share/texlive/texmf-dist/tex/generic/babel/txtbabel.def)
\bbl@readstream=\read2
\bbl@dirlevel=\count290

(/usr/share/texlive/texmf-dist/tex/generic/babel-english/english.ldf
Language: english 2017/06/06 v3.3r English support from the babel system
Package babel Info: Hyphen rules for 'canadian' set to \l@english
(babel)             (\language0). Reported on input line 102.
Package babel Info: Hyphen rules for 'australian' set to \l@ukenglish
(babel)             (\language65). Reported on input line 105.
Package babel Info: Hyphen rules for 'newzealand' set to \l@ukenglish
(babel)             (\language65). Reported on input line 108.
))
(/usr/share/texmf/tex/latex/lm/lmodern.sty
Package: lmodern 2009/10/30 v1.6 Latin Modern Fonts
LaTeX Font Info:    Overwriting symbol font `operators' in version `normal'
(Font)                  OT1/ztmcm/m/n --> OT1/lmr/m/n on input line 22.
LaTeX Font Info:    Overwriting symbol font `letters' in version `normal'
(Font)                  OML/ztmcm/m/it --> OML/lmm/m/it on input line 23.
LaTeX Font Info:    Overwriting symbol font `symbols' in version `normal'
(Font)                  OMS/ztmcm/m/n --> OMS/lmsy/m/n on input line 24.
LaTeX Font Info:    Overwriting symbol font `largesymbols' in version `normal'
(Font)                  OMX/ztmcm/m/n --> OMX/lmex/m/n on input line 25.
LaTeX Font Info:    Overwriting symbol font `operators' in version `bold'
(Font)                  OT1/ztmcm/m/n --> OT1/lmr/bx/n on input line 26.
LaTeX Font Info:    Overwriting symbol font `letters' in version `bold'
(Font)                  OML/ztmcm/m/it --> OML/lmm/b/it on input line 27.
LaTeX Font Info:    Overwriting symbol font `symbols' in version `bold'
(Font)                  OMS/ztmcm/m/n --> OMS/lmsy/b/n on input line 28.
LaTeX Font Info:    Overwriting symbol font `largesymbols' in version `bold'
(Font)                  OMX/ztmcm/m/n --> OMX/lmex/m/n on input line 29.
LaTeX Font Info:    Overwriting math alphabet `\mathbf' in version `normal'
(Font)                  OT1/ptm/bx/n --> OT1/lmr/bx/n on input line 31.
LaTeX Font Info:    Overwriting math alphabet `\mathsf' in version `normal'
(Font)                  OT1/cmss/m/n --> OT1/lmss/m/n on input line 32.
LaTeX Font Info:    Overwriting math alphabet `\mathit' in version `normal'
(Font)                  OT1/ptm/m/it --> OT1/lmr/m/it on input line 33.
LaTeX Font Info:    Overwriting math alphabet `\mathtt' in version `normal'
(Font)                  OT1/cmtt/m/n --> OT1/lmtt/m/n on input line 34.
LaTeX Font Info:    Overwriting math alphabet `\mathbf' in version `bold'
(Font)                  OT1/ptm/bx/n --> OT1/lmr/bx/n on input line 35.
LaTeX Font Info:    Overwriting math alphabet `\mathsf' in version `bold'
(Font)                  OT1/cmss/bx/n --> OT1/lmss/bx/n on input line 36.
LaTeX Font Info:    Overwriting math alphabet `\mathit' in version `bold'
(Font)                  OT1/ptm/m/it --> OT1/lmr/bx/it on input line 37.
LaTeX Font Info:    Overwriting math alphabet `\mathtt' in version `bold'
(Font)                  OT1/cmtt/m/n --> OT1/lmtt/m/n on input line 38.
)
(/usr/share/texlive/texmf-dist/tex/latex/siunitx/siunitx.sty
Rollback for package 'siunitx' requested -> date 2020-02-02.
         Best approximation is the release introduced on 2010-05-23.

(/usr/share/texlive/texmf-dist/tex/latex/siunitx/siunitx-v2.sty
(/usr/share/texlive/texmf-dist/tex/latex/l3kernel/expl3.sty
Package: expl3 2022-01-21 L3 programming layer (loader) 

(/usr/share/texlive/texmf-dist/tex/latex/l3backend/l3backend-pdftex.def
File: l3backend-pdftex.def 2022-01-12 L3 backend support: PDF output (pdfTeX)
\l__color_backend_stack_int=\count291
\l__pdf_internal_box=\box52
))
(/usr/share/texlive/texmf-dist/tex/latex/l3packages/xparse/xparse.sty
Package: xparse 2022-01-12 L3 Experimental document command parser
)
Package: siunitx 2021-04-17 v2.8e A comprehensive (SI) units package

(/usr/share/texlive/texmf-dist/tex/latex/tools/array.sty
Rollback for package 'array' requested -> date 2020-02-02.
         Best approximation is the release introduced on 2016-10-06.

(/usr/share/texlive/texmf-dist/tex/latex/tools/array-2016-10-06.sty
Package: array 2016/10/06 v2.4d Tabular extension package (FMi)
\col@sep=\dimen149
\extrarowheight=\dimen150
\NC@list=\toks23
\extratabsurround=\skip54
\backup@length=\skip55
))
(/usr/share/texlive/texmf-dist/tex/latex/l3packages/l3keys2e/l3keys2e.sty

LaTeX Warning: Suspicious rollback/min-date date given
               A minimal date of 2020/02/08 has been specified for package
               'expl3'.
               But this is in conflict with a rollback request to 2020-02-02.

Package: l3keys2e 2022-01-12 LaTeX2e option processing using LaTeX3 keys
)
\l__siunitx_tmp_box=\box53
\l__siunitx_tmp_dim=\dimen151
\l__siunitx_tmp_int=\count292
\l__siunitx_number_mantissa_length_int=\count293
\l__siunitx_number_uncert_length_int=\count294
\l__siunitx_round_int=\count295
\l__siunitx_process_decimal_int=\count296
\l__siunitx_process_uncertainty_int=\count297
\l__siunitx_process_fixed_int=\count298
\l__siunitx_process_integer_min_int=\count299
\l__siunitx_process_precision_int=\count300
\l__siunitx_group_min_int=\count301
\l__siunitx_angle_marker_box=\box54
\l__siunitx_angle_unit_box=\box55
\l__siunitx_angle_marker_dim=\dimen152
\l__siunitx_angle_unit_dim=\dimen153
\l__siunitx_unit_int=\count302
\l__siunitx_unit_denominator_int=\count303
\l__siunitx_unit_numerator_int=\count304
\l__siunitx_unit_prefix_int=\count305
\l__siunitx_unit_prefix_base_int=\count306
\l__siunitx_unit_prefix_gram_int=\count307
\l__siunitx_number_product_int=\count308
\c__siunitx_one_fill_skip=\skip56
\l__siunitx_table_unit_align_skip=\skip57
\l__siunitx_table_exponent_dim=\dimen154
\l__siunitx_table_integer_dim=\dimen155
\l__siunitx_table_mantissa_dim=\dimen156
\l__siunitx_table_marker_dim=\dimen157
\l__siunitx_table_result_dim=\dimen158
\l__siunitx_table_uncert_dim=\dimen159
\l__siunitx_table_fill_pre_dim=\dimen160
\l__siunitx_table_fill_post_dim=\dimen161
\l__siunitx_table_fill_mid_dim=\dimen162
\l__siunitx_table_pre_box=\box56
\l__siunitx_table_post_box=\box57
\l__siunitx_table_mantissa_box=\box58
\l__siunitx_table_result_box=\box59
\l__siunitx_table_number_align_skip=\skip58
\l__siunitx_table_text_align_skip=\skip59
 (/usr/share/texlive/texmf-dist/tex/latex/translator/translator.sty
Package: translator 2021-05-31 v1.12d Easy translation of strings in LaTeX

(/usr/share/texlive/texmf-dist/tex/latex/graphics/keyval.sty
Package: keyval 2014/10/28 v1.15 key=value parser (DPC)
\KV@toks@=\toks24
))))
(/usr/share/texlive/texmf-dist/tex/latex/textgreek/textgreek.sty
Package: textgreek 2011/10/09 v0.7 Greek symbols in text
Package textgreek Info: Loading the definitions for the Greek fontencoding. on 
input line 39.

(/usr/share/texlive/texmf-dist/tex/latex/greek-fontenc/lgrenc.def
File: lgrenc.def 2020/10/13 2.0 LGR Greek font encoding definitions
Now handling font encoding LGR ...
... processing UTF-8 mapping file for font encoding LGR

(/usr/share/texlive/texmf-dist/tex/latex/greek-inputenc/lgrenc.dfu
File: lgrenc.dfu 2019/07/11 1.7 UTF-8 support for Greek
   defining Unicode char U+00A8 (decimal 168)
   defining Unicode char U+00AB (decimal 171)
   defining Unicode char U+00AF (decimal 175)
   defining Unicode char U+00B4 (decimal 180)
   defining Unicode char U+00B7 (decimal 183)
   defining Unicode char U+00BB (decimal 187)
   defining Unicode char U+0259 (decimal 601)
   defining Unicode char U+02D8 (decimal 728)
   defining Unicode char U+0374 (decimal 884)
   defining Unicode char U+0375 (decimal 885)
   defining Unicode char U+037A (decimal 890)
   defining Unicode char U+037E (decimal 894)
   defining Unicode char U+0384 (decimal 900)
   defining Unicode char U+0385 (decimal 901)
   defining Unicode char U+0386 (decimal 902)
   defining Unicode char U+0387 (decimal 903)
   defining Unicode char U+0388 (decimal 904)
   defining Unicode char U+0389 (decimal 905)
   defining Unicode char U+038A (decimal 906)
   defining Unicode char U+038C (decimal 908)
   defining Unicode char U+038E (decimal 910)
   defining Unicode char U+038F (decimal 911)
   defining Unicode char U+0390 (decimal 912)
   defining Unicode char U+0391 (decimal 913)
   defining Unicode char U+0392 (decimal 914)
   defining Unicode char U+0393 (decimal 915)
   defining Unicode char U+0394 (decimal 916)
   defining Unicode char U+0395 (decimal 917)
   defining Unicode char U+0396 (decimal 918)
   defining Unicode char U+0397 (decimal 919)
   defining Unicode char U+0398 (decimal 920)
   defining Unicode char U+0399 (decimal 921)
   defining Unicode char U+039A (decimal 922)
   defining Unicode char U+039B (decimal 923)
   defining Unicode char U+039C (decimal 924)
   defining Unicode char U+039D (decimal 925)
   defining Unicode char U+039E (decimal 926)
   defining Unicode char U+039F (decimal 927)
   defining Unicode char U+03A0 (decimal 928)
   defining Unicode char U+03A1 (decimal 929)
   defining Unicode char U+03A3 (decimal 931)
   defining Unicode char U+03A4 (decimal 932)
   defining Unicode char U+03A5 (decimal 933)
   defining Unicode char U+03A6 (decimal 934)
   defining Unicode char U+03A7 (decimal 935)
   defining Unicode char U+03A8 (decimal 936)
   defining Unicode char U+03A9 (decimal 937)
   defining Unicode char U+03AA (decimal 938)
   defining Unicode char U+03AB (decimal 939)
   defining Unicode char U+03AC (decimal 940)
   defining Unicode char U+03AD (decimal 941)
   defining Unicode char U+03AE (decimal 942)
   defining Unicode char U+03AF (decimal 943)
   defining Unicode char U+03B0 (decimal 944)
   defining Unicode char U+03B1 (decimal 945)
   defining Unicode char U+03B2 (decimal 946)
   defining Unicode char U+03B3 (decimal 947)
   defining Unicode char U+03B4 (decimal 948)
   defining Unicode char U+03B5 (decimal 949)
   defining Unicode char U+03B6 (decimal 950)
   defining Unicode char U+03B7 (decimal 951)
   defining Unicode char U+03B8 (decimal 952)
   defining Unicode char U+03B9 (decimal 953)
   defining Unicode char U+03BA (decimal 954)
   defining Unicode char U+03BB (decimal 955)
   defining Unicode char U+03BC (decimal 956)
   defining Unicode char U+03BD (decimal 957)
   defining Unicode char U+03BE (decimal 958)
   defining Unicode char U+03BF (decimal 959)
   defining Unicode char U+03C0 (decimal 960)
   defining Unicode char U+03C1 (decimal 961)
   defining Unicode char U+03C2 (decimal 962)
   defining Unicode char U+03C3 (decimal 963)
   defining Unicode char U+03C4 (decimal 964)
   defining Unicode char U+03C5 (decimal 965)
   defining Unicode char U+03C6 (decimal 966)
   defining Unicode char U+03C7 (decimal 967)
   defining Unicode char U+03C8 (decimal 968)
   defining Unicode char U+03C9 (decimal 969)
   defining Unicode char U+03CA (decimal 970)
   defining Unicode char U+03CB (decimal 971)
   defining Unicode char U+03CC (decimal 972)
   defining Unicode char U+03CD (decimal 973)
   defining Unicode char U+03CE (decimal 974)
   defining Unicode char U+03D0 (decimal 976)
   defining Unicode char U+03D1 (decimal 977)
   defining Unicode char U+03D5 (decimal 981)
   defining Unicode char U+03D6 (decimal 982)
   defining Unicode char U+03D8 (decimal 984)
   defining Unicode char U+03D9 (decimal 985)
   defining Unicode char U+03DA (decimal 986)
   defining Unicode char U+03DB (decimal 987)
   defining Unicode char U+03DC (decimal 988)
   defining Unicode char U+03DD (decimal 989)
   defining Unicode char U+03DF (decimal 991)
   defining Unicode char U+03E0 (decimal 992)
   defining Unicode char U+03E1 (decimal 993)
   defining Unicode char U+03F0 (decimal 1008)
   defining Unicode char U+03F1 (decimal 1009)
   defining Unicode char U+03F4 (decimal 1012)
   defining Unicode char U+03F5 (decimal 1013)
   defining Unicode char U+1F00 (decimal 7936)
   defining Unicode char U+1F01 (decimal 7937)
   defining Unicode char U+1F02 (decimal 7938)
   defining Unicode char U+1F03 (decimal 7939)
   defining Unicode char U+1F04 (decimal 7940)
   defining Unicode char U+1F05 (decimal 7941)
   defining Unicode char U+1F06 (decimal 7942)
   defining Unicode char U+1F07 (decimal 7943)
   defining Unicode char U+1F08 (decimal 7944)
   defining Unicode char U+1F09 (decimal 7945)
   defining Unicode char U+1F0A (decimal 7946)
   defining Unicode char U+1F0B (decimal 7947)
   defining Unicode char U+1F0C (decimal 7948)
   defining Unicode char U+1F0D (decimal 7949)
   defining Unicode char U+1F0E (decimal 7950)
   defining Unicode char U+1F0F (decimal 7951)
   defining Unicode char U+1F10 (decimal 7952)
   defining Unicode char U+1F11 (decimal 7953)
   defining Unicode char U+1F12 (decimal 7954)
   defining Unicode char U+1F13 (decimal 7955)
   defining Unicode char U+1F14 (decimal 7956)
   defining Unicode char U+1F15 (decimal 7957)
   defining Unicode char U+1F18 (decimal 7960)
   defining Unicode char U+1F19 (decimal 7961)
   defining Unicode char U+1F1A (decimal 7962)
   defining Unicode char U+1F1B (decimal 7963)
   defining Unicode char U+1F1C (decimal 7964)
   defining Unicode char U+1F1D (decimal 7965)
   defining Unicode char U+1F20 (decimal 7968)
   defining Unicode char U+1F21 (decimal 7969)
   defining Unicode char U+1F22 (decimal 7970)
   defining Unicode char U+1F23 (decimal 7971)
   defining Unicode char U+1F24 (decimal 7972)
   defining Unicode char U+1F25 (decimal 7973)
   defining Unicode char U+1F26 (decimal 7974)
   defining Unicode char U+1F27 (decimal 7975)
   defining Unicode char U+1F28 (decimal 7976)
   defining Unicode char U+1F29 (decimal 7977)
   defining Unicode char U+1F2A (decimal 7978)
   defining Unicode char U+1F2B (decimal 7979)
   defining Unicode char U+1F2C (decimal 7980)
   defining Unicode char U+1F2D (decimal 7981)
   defining Unicode char U+1F2E (decimal 7982)
   defining Unicode char U+1F2F (decimal 7983)
   defining Unicode char U+1F30 (decimal 7984)
   defining Unicode char U+1F31 (decimal 7985)
   defining Unicode char U+1F32 (decimal 7986)
   defining Unicode char U+1F33 (decimal 7987)
   defining Unicode char U+1F34 (decimal 7988)
   defining Unicode char U+1F35 (decimal 7989)
   defining Unicode char U+1F36 (decimal 7990)
   defining Unicode char U+1F37 (decimal 7991)
   defining Unicode char U+1F38 (decimal 7992)
   defining Unicode char U+1F39 (decimal 7993)
   defining Unicode char U+1F3A (decimal 7994)
   defining Unicode char U+1F3B (decimal 7995)
   defining Unicode char U+1F3C (decimal 7996)
   defining Unicode char U+1F3D (decimal 7997)
   defining Unicode char U+1F3E (decimal 7998)
   defining Unicode char U+1F3F (decimal 7999)
   defining Unicode char U+1F40 (decimal 8000)
   defining Unicode char U+1F41 (decimal 8001)
   defining Unicode char U+1F42 (decimal 8002)
   defining Unicode char U+1F43 (decimal 8003)
   defining Unicode char U+1F44 (decimal 8004)
   defining Unicode char U+1F45 (decimal 8005)
   defining Unicode char U+1F48 (decimal 8008)
   defining Unicode char U+1F49 (decimal 8009)
   defining Unicode char U+1F4A (decimal 8010)
   defining Unicode char U+1F4B (decimal 8011)
   defining Unicode char U+1F4C (decimal 8012)
   defining Unicode char U+1F4D (decimal 8013)
   defining Unicode char U+1F50 (decimal 8016)
   defining Unicode char U+1F51 (decimal 8017)
   defining Unicode char U+1F52 (decimal 8018)
   defining Unicode char U+1F53 (decimal 8019)
   defining Unicode char U+1F54 (decimal 8020)
   defining Unicode char U+1F55 (decimal 8021)
   defining Unicode char U+1F56 (decimal 8022)
   defining Unicode char U+1F57 (decimal 8023)
   defining Unicode char U+1F59 (decimal 8025)
   defining Unicode char U+1F5B (decimal 8027)
   defining Unicode char U+1F5D (decimal 8029)
   defining Unicode char U+1F5F (decimal 8031)
   defining Unicode char U+1F60 (decimal 8032)
   defining Unicode char U+1F61 (decimal 8033)
   defining Unicode char U+1F62 (decimal 8034)
   defining Unicode char U+1F63 (decimal 8035)
   defining Unicode char U+1F64 (decimal 8036)
   defining Unicode char U+1F65 (decimal 8037)
   defining Unicode char U+1F66 (decimal 8038)
   defining Unicode char U+1F67 (decimal 8039)
   defining Unicode char U+1F68 (decimal 8040)
   defining Unicode char U+1F69 (decimal 8041)
   defining Unicode char U+1F6A (decimal 8042)
   defining Unicode char U+1F6B (decimal 8043)
   defining Unicode char U+1F6C (decimal 8044)
   defining Unicode char U+1F6D (decimal 8045)
   defining Unicode char U+1F6E (decimal 8046)
   defining Unicode char U+1F6F (decimal 8047)
   defining Unicode char U+1F70 (decimal 8048)
   defining Unicode char U+1F71 (decimal 8049)
   defining Unicode char U+1F72 (decimal 8050)
   defining Unicode char U+1F73 (decimal 8051)
   defining Unicode char U+1F74 (decimal 8052)
   defining Unicode char U+1F75 (decimal 8053)
   defining Unicode char U+1F76 (decimal 8054)
   defining Unicode char U+1F77 (decimal 8055)
   defining Unicode char U+1F78 (decimal 8056)
   defining Unicode char U+1F79 (decimal 8057)
   defining Unicode char U+1F7A (decimal 8058)
   defining Unicode char U+1F7B (decimal 8059)
   defining Unicode char U+1F7C (decimal 8060)
   defining Unicode char U+1F7D (decimal 8061)
   defining Unicode char U+1F80 (decimal 8064)
   defining Unicode char U+1F81 (decimal 8065)
   defining Unicode char U+1F82 (decimal 8066)
   defining Unicode char U+1F83 (decimal 8067)
   defining Unicode char U+1F84 (decimal 8068)
   defining Unicode char U+1F85 (decimal 8069)
   defining Unicode char U+1F86 (decimal 8070)
   defining Unicode char U+1F87 (decimal 8071)
   defining Unicode char U+1F88 (decimal 8072)
   defining Unicode char U+1F89 (decimal 8073)
   defining Unicode char U+1F8A (decimal 8074)
   defining Unicode char U+1F8B (decimal 8075)
   defining Unicode char U+1F8C (decimal 8076)
   defining Unicode char U+1F8D (decimal 8077)
   defining Unicode char U+1F8E (decimal 8078)
   defining Unicode char U+1F8F (decimal 8079)
   defining Unicode char U+1F90 (decimal 8080)
   defining Unicode char U+1F91 (decimal 8081)
   defining Unicode char U+1F92 (decimal 8082)
   defining Unicode char U+1F93 (decimal 8083)
   defining Unicode char U+1F94 (decimal 8084)
   defining Unicode char U+1F95 (decimal 8085)
   defining Unicode char U+1F96 (decimal 8086)
   defining Unicode char U+1F97 (decimal 8087)
   defining Unicode char U+1F98 (decimal 8088)
   defining Unicode char U+1F99 (decimal 8089)
   defining Unicode char U+1F9A (decimal 8090)
   defining Unicode char U+1F9B (decimal 8091)
   defining Unicode char U+1F9C (decimal 8092)
   defining Unicode char U+1F9D (decimal 8093)
   defining Unicode char U+1F9E (decimal 8094)
   defining Unicode char U+1F9F (decimal 8095)
   defining Unicode char U+1FA0 (decimal 8096)
   defining Unicode char U+1FA1 (decimal 8097)
   defining Unicode char U+1FA2 (decimal 8098)
   defining Unicode char U+1FA3 (decimal 8099)
   defining Unicode char U+1FA4 (decimal 8100)
   defining Unicode char U+1FA5 (decimal 8101)
   defining Unicode char U+1FA6 (decimal 8102)
   defining Unicode char U+1FA7 (decimal 8103)
   defining Unicode char U+1FA8 (decimal 8104)
   defining Unicode char U+1FA9 (decimal 8105)
   defining Unicode char U+1FAA (decimal 8106)
   defining Unicode char U+1FAB (decimal 8107)
   defining Unicode char U+1FAC (decimal 8108)
   defining Unicode char U+1FAD (decimal 8109)
   defining Unicode char U+1FAE (decimal 8110)
   defining Unicode char U+1FAF (decimal 8111)
   defining Unicode char U+1FB0 (decimal 8112)
   defining Unicode char U+1FB1 (decimal 8113)
   defining Unicode char U+1FB2 (decimal 8114)
   defining Unicode char U+1FB3 (decimal 8115)
   defining Unicode char U+1FB4 (decimal 8116)
   defining Unicode char U+1FB6 (decimal 8118)
   defining Unicode char U+1FB7 (decimal 8119)
   defining Unicode char U+1FB8 (decimal 8120)
   defining Unicode char U+1FB9 (decimal 8121)
   defining Unicode char U+1FBA (decimal 8122)
   defining Unicode char U+1FBB (decimal 8123)
   defining Unicode char U+1FBC (decimal 8124)
   defining Unicode char U+1FBD (decimal 8125)
   defining Unicode char U+1FBE (decimal 8126)
   defining Unicode char U+1FBF (decimal 8127)
   defining Unicode char U+1FC0 (decimal 8128)
   defining Unicode char U+1FC1 (decimal 8129)
   defining Unicode char U+1FC2 (decimal 8130)
   defining Unicode char U+1FC3 (decimal 8131)
   defining Unicode char U+1FC4 (decimal 8132)
   defining Unicode char U+1FC6 (decimal 8134)
   defining Unicode char U+1FC7 (decimal 8135)
   defining Unicode char U+1FC8 (decimal 8136)
   defining Unicode char U+1FC9 (decimal 8137)
   defining Unicode char U+1FCA (decimal 8138)
   defining Unicode char U+1FCB (decimal 8139)
   defining Unicode char U+1FCC (decimal 8140)
   defining Unicode char U+1FCD (decimal 8141)
   defining Unicode char U+1FCE (decimal 8142)
   defining Unicode char U+1FCF (decimal 8143)
   defining Unicode char U+1FD0 (decimal 8144)
   defining Unicode char U+1FD1 (decimal 8145)
   defining Unicode char U+1FD2 (decimal 8146)
   defining Unicode char U+1FD3 (decimal 8147)
   defining Unicode char U+1FD6 (decimal 8150)
   defining Unicode char U+1FD7 (decimal 8151)
   defining Unicode char U+1FD8 (decimal 8152)
   defining Unicode char U+1FD9 (decimal 8153)
   defining Unicode char U+1FDA (decimal 8154)
   defining Unicode char U+1FDB (decimal 8155)
   defining Unicode char U+1FDD (decimal 8157)
   defining Unicode char U+1FDE (decimal 8158)
   defining Unicode char U+1FDF (decimal 8159)
   defining Unicode char U+1FE0 (decimal 8160)
   defining Unicode char U+1FE1 (decimal 8161)
   defining Unicode char U+1FE2 (decimal 8162)
   defining Unicode char U+1FE3 (decimal 8163)
   defining Unicode char U+1FE4 (decimal 8164)
   defining Unicode char U+1FE5 (decimal 8165)
   defining Unicode char U+1FE6 (decimal 8166)
   defining Unicode char U+1FE7 (decimal 8167)
   defining Unicode char U+1FE8 (decimal 8168)
   defining Unicode char U+1FE9 (decimal 8169)
   defining Unicode char U+1FEA (decimal 8170)
   defining Unicode char U+1FEB (decimal 8171)
   defining Unicode char U+1FEC (decimal 8172)
   defining Unicode char U+1FED (decimal 8173)
   defining Unicode char U+1FEE (decimal 8174)
   defining Unicode char U+1FEF (decimal 8175)
   defining Unicode char U+1FF2 (decimal 8178)
   defining Unicode char U+1FF3 (decimal 8179)
   defining Unicode char U+1FF4 (decimal 8180)
   defining Unicode char U+1FF6 (decimal 8182)
   defining Unicode char U+1FF7 (decimal 8183)
   defining Unicode char U+1FF8 (decimal 8184)
   defining Unicode char U+1FF9 (decimal 8185)
   defining Unicode char U+1FFA (decimal 8186)
   defining Unicode char U+1FFB (decimal 8187)
   defining Unicode char U+1FFC (decimal 8188)
   defining Unicode char U+1FFD (decimal 8189)
   defining Unicode char U+1FFE (decimal 8190)
   defining Unicode char U+2013 (decimal 8211)
   defining Unicode char U+2014 (decimal 8212)
   defining Unicode char U+2018 (decimal 8216)
   defining Unicode char U+2019 (decimal 8217)
   defining Unicode char U+201A (decimal 8218)
   defining Unicode char U+2030 (decimal 8240)
   defining Unicode char U+2039 (decimal 8249)
   defining Unicode char U+203A (decimal 8250)
   defining Unicode char U+20AC (decimal 8364)
   defining Unicode char U+2126 (decimal 8486)
   defining Unicode char U+10144 (decimal 65860)
   defining Unicode char U+10145 (decimal 65861)
   defining Unicode char U+10146 (decimal 65862)
   defining Unicode char U+10147 (decimal 65863)
)
(/usr/share/texlive/texmf-dist/tex/latex/greek-fontenc/greek-fontenc.def
File: greek-fontenc.def 2020/10/30 2.0 Common Greek font encoding definitions
))
Package textgreek Info: Loaded fontmap: {eur/*/*}{U/eur/*/*} {phv/*/*}{U/psy/*/
*}. on input line 69.
)
(/usr/share/texlive/texmf-dist/tex/latex/hyperref/hyperref.sty
Package: hyperref 2021-06-07 v7.00m Hypertext links for LaTeX

(/usr/share/texlive/texmf-dist/tex/generic/ltxcmds/ltxcmds.sty
Package: ltxcmds 2020-05-10 v1.25 LaTeX kernel commands for general use (HO)
)
(/usr/share/texlive/texmf-dist/tex/generic/iftex/iftex.sty
Package: iftex 2020/03/06 v1.0d TeX engine tests
)
(/usr/share/texlive/texmf-dist/tex/generic/pdftexcmds/pdftexcmds.sty
Package: pdftexcmds 2020-06-27 v0.33 Utility functions of pdfTeX for LuaTeX (HO
)

(/usr/share/texlive/texmf-dist/tex/generic/infwarerr/infwarerr.sty
Package: infwarerr 2019/12/03 v1.5 Providing info/warning/error messages (HO)
)
Package pdftexcmds Info: \pdf@primitive is available.
Package pdftexcmds Info: \pdf@ifprimitive is available.
Package pdftexcmds Info: \pdfdraftmode found.
)
(/usr/share/texlive/texmf-dist/tex/generic/kvsetkeys/kvsetkeys.sty
Package: kvsetkeys 2019/12/15 v1.18 Key value parser (HO)
)
(/usr/share/texlive/texmf-dist/tex/generic/kvdefinekeys/kvdefinekeys.sty
Package: kvdefinekeys 2019-12-19 v1.6 Define keys (HO)
)
(/usr/share/texlive/texmf-dist/tex/generic/pdfescape/pdfescape.sty
Package: pdfescape 2019/12/09 v1.15 Implements pdfTeX's escape features (HO)
)
(/usr/share/texlive/texmf-dist/tex/latex/hycolor/hycolor.sty
Package: hycolor 2020-01-27 v1.10 Color options for hyperref/bookmark (HO)
)
(/usr/share/texlive/texmf-dist/tex/latex/letltxmacro/letltxmacro.sty
Package: letltxmacro 2019/12/03 v1.6 Let assignment for LaTeX macros (HO)
)
(/usr/share/texlive/texmf-dist/tex/latex/auxhook/auxhook.sty
Package: auxhook 2019-12-17 v1.6 Hooks for auxiliary files (HO)
)
(/usr/share/texlive/texmf-dist/tex/latex/kvoptions/kvoptions.sty
Package: kvoptions 2020-10-07 v3.14 Key value format for package options (HO)
)
\@linkdim=\dimen163
\Hy@linkcounter=\count309
\Hy@pagecounter=\count310

(/usr/share/texlive/texmf-dist/tex/latex/hyperref/pd1enc.def
File: pd1enc.def 2021-06-07 v7.00m Hyperref: PDFDocEncoding definition (HO)
Now handling font encoding PD1 ...
... no UTF-8 mapping file for font encoding PD1
)
(/usr/share/texlive/texmf-dist/tex/latex/hyperref/hyperref-langpatches.def
File: hyperref-langpatches.def 2021-06-07 v7.00m Hyperref: patches for babel la
nguages
)
(/usr/share/texlive/texmf-dist/tex/generic/intcalc/intcalc.sty
Package: intcalc 2019/12/15 v1.3 Expandable calculations with integers (HO)
)
(/usr/share/texlive/texmf-dist/tex/generic/etexcmds/etexcmds.sty
Package: etexcmds 2019/12/15 v1.7 Avoid name clashes with e-TeX commands (HO)
)
\Hy@SavedSpaceFactor=\count311

(/usr/share/texlive/texmf-dist/tex/latex/hyperref/puenc.def
File: puenc.def 2021-06-07 v7.00m Hyperref: PDF Unicode definition (HO)
Now handling font encoding PU ...
... no UTF-8 mapping file for font encoding PU

(/usr/share/texlive/texmf-dist/tex/latex/hyperref/puenc-greekbasic.def
File: puenc-greekbasic.def 2021-06-07 v7.00m Hyperref: PDF Unicode definition (
greek block) (HO)
))
Package hyperref Info: Option `colorlinks' set `true' on input line 4073.
Package hyperref Info: Hyper figures OFF on input line 4192.
Package hyperref Info: Link nesting OFF on input line 4197.
Package hyperref Info: Hyper index ON on input line 4200.
Package hyperref Info: Plain pages OFF on input line 4207.
Package hyperref Info: Backreferencing OFF on input line 4212.
Package hyperref Info: Implicit mode ON; LaTeX internals redefined.
Package hyperref Info: Bookmarks ON on input line 4445.
\c@Hy@tempcnt=\count312

(/usr/share/texlive/texmf-dist/tex/latex/url/url.sty
\Urlmuskip=\muskip17
Package: url 2013/09/16  ver 3.4  Verb mode for urls, etc.
)
LaTeX Info: Redefining \url on input line 4804.
\XeTeXLinkMargin=\dimen164

(/usr/share/texlive/texmf-dist/tex/generic/bitset/bitset.sty
Package: bitset 2019/12/09 v1.3 Handle bit-vector datatype (HO)

(/usr/share/texlive/texmf-dist/tex/generic/bigintcalc/bigintcalc.sty
Package: bigintcalc 2019/12/15 v1.5 Expandable calculations on big integers (HO
)
))
\Fld@menulength=\count313
\Field@Width=\dimen165
\Fld@charsize=\dimen166
Package hyperref Info: Hyper figures OFF on input line 6076.
Package hyperref Info: Link nesting OFF on input line 6081.
Package hyperref Info: Hyper index ON on input line 6084.
Package hyperref Info: backreferencing OFF on input line 6091.
Package hyperref Info: Link coloring ON on input line 6094.
Package hyperref Info: Link coloring with OCG OFF on input line 6101.
Package hyperref Info: PDF/A mode OFF on input line 6106.
LaTeX Info: Redefining \ref on input line 6146.
LaTeX Info: Redefining \pageref on input line 6150.

(/usr/share/texlive/texmf-dist/tex/generic/atbegshi/atbegshi.sty
Package: atbegshi 2019/12/05 v1.19 At begin shipout hook (HO)
)
\Hy@abspage=\count314
\c@Item=\count315
\c@Hfootnote=\count316
)
Package hyperref Info: Driver (autodetected): hpdftex.

(/usr/share/texlive/texmf-dist/tex/latex/hyperref/hpdftex.def
File: hpdftex.def 2021-06-07 v7.00m Hyperref driver for pdfTeX

(/usr/share/texlive/texmf-dist/tex/latex/atveryend/atveryend.sty
Package: atveryend 2019-12-11 v1.11 Hooks at the very end of document (HO)
Package atveryend Info: \enddocument detected (standard20110627).
)
\Fld@listcount=\count317
\c@bookmark@seq@number=\count318

(/usr/share/texlive/texmf-dist/tex/latex/rerunfilecheck/rerunfilecheck.sty
Package: rerunfilecheck 2019/12/05 v1.9 Rerun checks for auxiliary files (HO)

(/usr/share/texlive/texmf-dist/tex/generic/uniquecounter/uniquecounter.sty
Package: uniquecounter 2019/12/15 v1.4 Provide unlimited unique counter (HO)
)
Package uniquecounter Info: New unique counter `rerunfilecheck' on input line 2
86.
)
\Hy@SectionHShift=\skip60
)
(/usr/share/texlive/texmf-dist/tex/latex/cleveref/cleveref.sty
Package: cleveref 2018/03/27 v0.21.4 Intelligent cross-referencing
Package cleveref Info: `hyperref' support loaded on input line 2370.
LaTeX Info: Redefining \cref on input line 2370.
LaTeX Info: Redefining \Cref on input line 2370.
LaTeX Info: Redefining \crefrange on input line 2370.
LaTeX Info: Redefining \Crefrange on input line 2370.
LaTeX Info: Redefining \cpageref on input line 2370.
LaTeX Info: Redefining \Cpageref on input line 2370.
LaTeX Info: Redefining \cpagerefrange on input line 2370.
LaTeX Info: Redefining \Cpagerefrange on input line 2370.
LaTeX Info: Redefining \labelcref on input line 2370.
LaTeX Info: Redefining \labelcpageref on input line 2370.
)
(/usr/share/texlive/texmf-dist/tex/latex/was/gensymb.sty
Package: gensymb 2003/07/02 v1.0 (WaS)
)
(/usr/share/texlive/texmf-dist/tex/latex/base/textcomp.sty
Rollback for package 'textcomp' requested -> date 2020-02-02.
         Best approximation is the release introduced on 2020-02-02.
Package: textcomp 2020/02/02 v2.0n Standard LaTeX package
)
(/usr/share/texlive/texmf-dist/tex/latex/mhchem/mhchem.sty
Package: mhchem 2021/12/31 v4.09 for typesetting chemical formulae

(/usr/share/texlive/texmf-dist/tex/latex/tools/calc.sty
Package: calc 2017/05/25 v4.3 Infix arithmetic (KKT,FJ)
\calc@Acount=\count319
\calc@Bcount=\count320
\calc@Adimen=\dimen167
\calc@Bdimen=\dimen168
\calc@Askip=\skip61
\calc@Bskip=\skip62
LaTeX Info: Redefining \setlength on input line 80.
LaTeX Info: Redefining \addtolength on input line 81.
\calc@Ccount=\count321
\calc@Cskip=\skip63
)
(/usr/share/texlive/texmf-dist/tex/latex/chemgreek/chemgreek.sty
Package: chemgreek 2020/01/16 v1.1a interface for upright Greek letters for use
 in chemistry (CN)
\l__chemgreek_tmpa_int=\count322
\g__chemgreek_tmpa_int=\count323
)
(/usr/share/texlive/texmf-dist/tex/latex/graphics/graphics.sty
Rollback for package 'graphics' requested -> date 2020-02-02.
         Best approximation is the release introduced on 2019-10-01.
Package: graphics 2021/03/04 v1.4d Standard LaTeX Graphics (DPC,SPQR)

(/usr/share/texlive/texmf-dist/tex/latex/graphics/trig.sty
Package: trig 2021/08/11 v1.11 sin cos tan (DPC)
)
(/usr/share/texlive/texmf-dist/tex/latex/graphics-cfg/graphics.cfg
File: graphics.cfg 2016/06/04 v1.11 sample graphics configuration
)
Package graphics Info: Driver file: pdftex.def on input line 107.
)
\l__mhchem_ce_distanceFromLastComma_int=\count324
\__mhchem_arrow_extPgfLength_skip=\skip64
\mhchem@minispace@tmp=\skip65
\mhchem@minibackspace@tmp=\skip66
\mhchem@bondwidth=\skip67
\mhchem@bondheight=\skip68
\mhchem@smallbondwidth@tmpA=\skip69
\mhchem@smallbondwidth@tmpB=\skip70
\mhchem@smallbondwidth=\skip71
\mhchem@bondtmp@minussidebearingleft=\skip72
\mhchem@bondtmp@minussidebearingright=\skip73
\l__mhchem_option_version_int=\count325
\mhchem@option@minusmathsidebearingleft=\dimen169
\mhchem@option@minusmathsidebearingright=\dimen170
\mhchem@option@minustextsidebearingleft=\dimen171
\mhchem@option@minustextsidebearingright=\dimen172
)
(/usr/share/texlive/texmf-dist/tex/latex/psnfss/helvet.sty
Package: helvet 2020/03/25 PSNFSS-v9.3 (WaS) 
)
(/usr/share/texlive/texmf-dist/tex/latex/base/fontenc.sty
Package: fontenc 2021/04/29 v2.0v Standard LaTeX package
LaTeX Font Info:    Trying to load font information for T1+lmr on input line 11
2.

(/usr/share/texmf/tex/latex/lm/t1lmr.fd
File: t1lmr.fd 2009/10/30 v1.6 Font defs for Latin Modern
))
(/usr/share/texlive/texmf-dist/tex/latex/lettrine/lettrine.sty
File: lettrine.sty 2020-03-14 v2.23 (Daniel Flipo)
Rollback for package 'lettrine' requested -> date 2020-02-02.
         Best approximation is the release introduced on 2018-07-21.

(/usr/share/texlive/texmf-dist/tex/latex/lettrine/lettrine-2018-08-18.sty
File: lettrine.sty 2018/08/18 v2.1 (Daniel Flipo)

(/usr/share/texlive/texmf-dist/tex/generic/minifp/minifp.sty
Package: minifp 2013/12/30 v0.96. Macros for real number operations and a stack
-based programing language.
\MFP@loopctr=\count326
)
\c@DefaultLines=\count327
\c@DefaultDepth=\count328
\DefaultFindent=\dimen173
\DefaultNindent=\dimen174
\DefaultSlope=\dimen175
\DiscardVskip=\dimen176
\L@lbox=\box60
\L@tbox=\box61
\c@L@lines=\count329
\c@L@depth=\count330
\L@Pindent=\dimen177
\L@Findent=\dimen178
\L@Nindent=\dimen179
\L@lraise=\dimen180
\L@first=\dimen181
\L@next=\dimen182
\L@slope=\dimen183
\L@height=\dimen184
\L@novskip=\dimen256
\L@target@ht=\dimen257
\L@target@dp=\dimen258
\L@target@tht=\dimen259
\LettrineWidth=\dimen260
\LettrineHeight=\dimen261
\LettrineDepth=\dimen262

Loading lettrine.cfg
(/usr/share/texlive/texmf-dist/tex/latex/lettrine/lettrine.cfg)))
(/usr/share/texlive/texmf-dist/tex/latex/sidecap/sidecap.sty
Package: sidecap 2003/06/06 v1.6f SideCap Package (RN/HjG)

(/usr/share/texlive/texmf-dist/tex/latex/base/ifthen.sty
Package: ifthen 2020/11/24 v1.1c Standard LaTeX ifthen package (DPC)
)
\SC@BOXWD=\dimen263
\SC@CAPWD=\dimen264
\SC@tempdima=\dimen265
\SC@tempdimb=\dimen266
\c@SC@C=\count331
\SC@BOX=\box62
)
(/usr/share/texlive/texmf-dist/tex/latex/ifsym/ifsym.sty
Package: ifsym 2000/04/18 I.Kloeckl
\c@ifsymcnt=\count332
)
(/usr/share/texlive/texmf-dist/tex/latex/bbding/bbding.sty
Package: bbding 1999/04/15 v1.01 Dingbats symbols
)
(/usr/share/texlive/texmf-dist/tex/latex/caption/caption.sty
Package: caption 2020/10/26 v3.5g Customizing captions (AR)


LaTeX Warning: Suspicious rollback/min-date date given
               A minimal date of 2020/10/06 has been specified for package
               'caption3'.
               But this is in conflict with a rollback request to 2020-02-02.

(/usr/share/texlive/texmf-dist/tex/latex/caption/caption3.sty
Package: caption3 2020/10/21 v2.2e caption3 kernel (AR)
\captionmargin=\dimen267
\captionmargin@=\dimen268
\captionwidth=\dimen269
\caption@tempdima=\dimen270
\caption@indent=\dimen271
\caption@parindent=\dimen272
\caption@hangindent=\dimen273
Package caption Info: Standard document class detected.
)
Package caption Info: Option `figurename' requires the `newfloat' package on in
put line 187.

(/usr/share/texlive/texmf-dist/tex/latex/newfloat/newfloat.sty
Package: newfloat 2019/09/02 v1.1l Defining new floating environments (AR)
Package newfloat Info: `sidecap' package detected.
)
\c@caption@flags=\count333
\c@continuedfloat=\count334
Package caption Info: hyperref package is loaded.
Package caption Info: sidecap package is loaded.
)
   defining Unicode char U+00B0 (decimal 176)

(/usr/share/texlive/texmf-dist/tex/latex/hyperref/nameref.sty
Package: nameref 2021-04-02 v2.47 Cross-referencing by name of section

(/usr/share/texlive/texmf-dist/tex/latex/refcount/refcount.sty
Package: refcount 2019/12/15 v3.6 Data extraction from label references (HO)
)
(/usr/share/texlive/texmf-dist/tex/generic/gettitlestring/gettitlestring.sty
Package: gettitlestring 2019/12/15 v1.6 Cleanup title references (HO)
)
\c@section@level=\count335
)
(/usr/share/texlive/texmf-dist/tex/latex/geometry/geometry.sty
Package: geometry 2020/01/02 v5.9 Page Geometry

(/usr/share/texlive/texmf-dist/tex/generic/iftex/ifvtex.sty
Package: ifvtex 2019/10/25 v1.7 ifvtex legacy package. Use iftex instead.
)
\Gm@cnth=\count336
\Gm@cntv=\count337
\c@Gm@tempcnt=\count338
\Gm@bindingoffset=\dimen274
\Gm@wd@mp=\dimen275
\Gm@odd@mp=\dimen276
\Gm@even@mp=\dimen277
\Gm@layoutwidth=\dimen278
\Gm@layoutheight=\dimen279
\Gm@layouthoffset=\dimen280
\Gm@layoutvoffset=\dimen281
\Gm@dimlist=\toks25
)
(/usr/share/texlive/texmf-dist/tex/latex/psnfss/times.sty
Package: times 2020/03/25 PSNFSS-v9.3 (SPQR) 
)
\@maxsep=\dimen282
\@dblmaxsep=\dimen283

(/usr/share/texlive/texmf-dist/tex/latex/titlesec/titlesec.sty
Package: titlesec 2021/07/05 v2.14 Sectioning titles
\ttl@box=\box63
\beforetitleunit=\skip74
\aftertitleunit=\skip75
\ttl@plus=\dimen284
\ttl@minus=\dimen285
\ttl@toksa=\toks26
\titlewidth=\dimen286
\titlewidthlast=\dimen287
\titlewidthfirst=\dimen288
)
\c@ttlp@side=\count339
\ttlp@side=\count340

(/usr/share/texlive/texmf-dist/tex/latex/xwatermark/xwatermark.sty
(/usr/share/texlive/texmf-dist/tex/latex/catoptions/catoptions.sty
\m@one=\count341
\z@pt=\dimen289
Package: catoptions 2014/08/29 v0.2.7h Securing catcodes and parsing options (A
M)
\cpt@csvdepth=\count342
\cpt@optdepth=\count343
\cpt@cnta=\count344
\indrisdepth=\count345
\cpt@foreachdepth=\count346
\cpt@exprcnt=\count347
)
Package: xwatermark 2012/10/23 v1.5.2d A dynamic watermarking scheme (Ahmed Mus
a)

(/usr/share/texlive/texmf-dist/tex/latex/base/fix-cm.sty
Package: fix-cm 2020/11/24 v1.1t fixes to LaTeX

(/usr/share/texlive/texmf-dist/tex/latex/base/ts1enc.def
File: ts1enc.def 2001/06/05 v3.0e (jk/car/fm) Standard LaTeX file
LaTeX Font Info:    Redeclaring font encoding TS1 on input line 47.
))
(/usr/share/texlive/texmf-dist/tex/latex/picture/picture.sty
Package: picture 2020-04-22 v1.6 Dimens for picture macros (HO)
Package picture Info: Calculation method: calc.
)
(/usr/share/texlive/texmf-dist/tex/latex/graphics/graphicx.sty
Package: graphicx 2021/09/16 v1.2d Enhanced LaTeX Graphics (DPC,SPQR)
\Gin@req@height=\dimen290
\Gin@req@width=\dimen291
)
(/usr/share/texlive/texmf-dist/tex/latex/fancyhdr/fancyhdr.sty
Package: fancyhdr 2021/01/28 v4.0.1 Extensive control of page headers and foote
rs
\f@nch@headwidth=\skip76
\f@nch@O@elh=\skip77
\f@nch@O@erh=\skip78
\f@nch@O@olh=\skip79
\f@nch@O@orh=\skip80
\f@nch@O@elf=\skip81
\f@nch@O@erf=\skip82
\f@nch@O@olf=\skip83
\f@nch@O@orf=\skip84
)
(/usr/share/texlive/texmf-dist/tex/latex/ltxkeys/ltxkeys.sty
Package: ltxkeys 2012/11/17 v0.0.3c A robust key-value parser (AM) (Ahmed Musa)

\ltxkeys@csvdepth=\count348
\ltxkeys@keydepth=\count349
)
(/usr/share/texlive/texmf-dist/tex/latex/framed/framed.sty
Package: framed 2011/10/22 v 0.96: framed or shaded text with page breaks
\OuterFrameSep=\skip85
\fb@frw=\dimen292
\fb@frh=\dimen293
\FrameRule=\dimen294
\FrameSep=\dimen295
)
\AtBeginShipoutBox=\box64
\xwm@boxa=\box65
\xwm@boxb=\box66
\xwm@cnta=\count350
\xwm@wrt=\write3

(./sibArcRevised.xwm)
\openout3 = `sibArcRevised.xwm'.

)
(/usr/share/texlive/texmf-dist/tex/latex/tools/verbatim.sty
Package: verbatim 2020-07-07 v1.5u LaTeX2e package for verbatim enhancements
\every@verbatim=\toks27
\verbatim@line=\toks28
\verbatim@in@stream=\read3
)
(/usr/share/texlive/texmf-dist/tex/latex/cite/chapterbib.sty
\c@inputfile=\count351
Package: chapterbib 2010/09/18  v 1.17
)
(/usr/share/texlive/texmf-dist/tex/latex/natbib/natbib.sty
Package: natbib 2010/09/13 8.31b (PWD, AO)
\bibhang=\skip86
\bibsep=\skip87
LaTeX Info: Redefining \cite on input line 694.
\c@NAT@ctr=\count352
)
\tmpitemindent=\dimen296
\c@theorem=\count353
\c@definition=\count354
\c@corollary=\count355

(/usr/share/texlive/texmf-dist/tex/latex/lastpage/lastpage.sty
Package: lastpage 2021/09/03 v1.2n Refers to last page's name (HMM; JPG)
))
(/usr/share/texlive/texmf-dist/tex/latex/relsize/relsize.sty
Package: relsize 2013/03/29 ver 4.1
)
(/usr/share/texlive/texmf-dist/tex/latex/multirow/multirow.sty
Package: multirow 2021/03/15 v2.8 Span multiple rows of a table
\multirow@colwidth=\skip88
\multirow@cntb=\count356
\multirow@dima=\skip89
\bigstrutjot=\dimen297
)
(/usr/share/texlive/texmf-dist/tex/latex/xargs/xargs.sty
Package: xargs 2008/03/22 v1.1  extended macro definitions  (mpg)

(/usr/share/texlive/texmf-dist/tex/latex/xkeyval/xkeyval.sty
Package: xkeyval 2020/11/20 v2.8 package option processing (HA)

(/usr/share/texlive/texmf-dist/tex/generic/xkeyval/xkeyval.tex
(/usr/share/texlive/texmf-dist/tex/generic/xkeyval/xkvutils.tex
\XKV@toks=\toks29
\XKV@tempa@toks=\toks30
)
\XKV@depth=\count357
File: xkeyval.tex 2014/12/03 v2.7a key=value parser (HA)
))
\xargs@max=\count358
\xargs@toksa=\toks31
\xargs@toksb=\toks32
)
(/usr/share/texlive/texmf-dist/tex/latex/placeins/placeins.sty
Package: placeins 2005/04/18  v 2.2
)
(/usr/share/texlive/texmf-dist/tex/latex/amscls/amsthm.sty
Package: amsthm 2020/05/29 v2.20.6
\thm@style=\toks33
\thm@bodyfont=\toks34
\thm@headfont=\toks35
\thm@notefont=\toks36
\thm@headpunct=\toks37
\thm@preskip=\skip90
\thm@postskip=\skip91
\thm@headsep=\skip92
\dth@everypar=\toks38
)
(/usr/share/texlive/texmf-dist/tex/generic/ulem/ulem.sty
\UL@box=\box67
\UL@hyphenbox=\box68
\UL@skip=\skip93
\UL@hook=\toks39
\UL@height=\dimen298
\UL@pe=\count359
\UL@pixel=\dimen299
\ULC@box=\box69
Package: ulem 2019/11/18
\ULdepth=\dimen300
)
(/usr/share/texlive/texmf-dist/tex/latex/todonotes/todonotes.sty
Package: todonotes 2021/06/04 v1.1.5 Todonotes source and documentation.
Package: todonotes 2021/06/04

(/usr/share/texlive/texmf-dist/tex/latex/pgf/frontendlayer/tikz.sty
(/usr/share/texlive/texmf-dist/tex/latex/pgf/basiclayer/pgf.sty
(/usr/share/texlive/texmf-dist/tex/latex/pgf/utilities/pgfrcs.sty
(/usr/share/texlive/texmf-dist/tex/generic/pgf/utilities/pgfutil-common.tex
\pgfutil@everybye=\toks40
\pgfutil@tempdima=\dimen301
\pgfutil@tempdimb=\dimen302

(/usr/share/texlive/texmf-dist/tex/generic/pgf/utilities/pgfutil-common-lists.t
ex)) (/usr/share/texlive/texmf-dist/tex/generic/pgf/utilities/pgfutil-latex.def
\pgfutil@abb=\box70
(/usr/share/texlive/texmf-dist/tex/latex/everyshi/everyshi.sty
Package: everyshi 2020/11/18 v4.00 EveryShipout Package

(/usr/share/texlive/texmf-dist/tex/latex/everyshi/everyshi-2001-05-15.sty

LaTeX Warning: You have requested package `everyshi',
               but the package provides `everyshi-2001-05-15'.

Package: everyshi-2001-05-15 2020/11/18 v4.00 EveryShipout Package (fallback me
chanism)
))) (/usr/share/texlive/texmf-dist/tex/generic/pgf/utilities/pgfrcs.code.tex
(/usr/share/texlive/texmf-dist/tex/generic/pgf/pgf.revision.tex)
Package: pgfrcs 2021/05/15 v3.1.9a (3.1.9a)
))
Package: pgf 2021/05/15 v3.1.9a (3.1.9a)

(/usr/share/texlive/texmf-dist/tex/latex/pgf/basiclayer/pgfcore.sty
(/usr/share/texlive/texmf-dist/tex/latex/pgf/systemlayer/pgfsys.sty
(/usr/share/texlive/texmf-dist/tex/generic/pgf/systemlayer/pgfsys.code.tex
Package: pgfsys 2021/05/15 v3.1.9a (3.1.9a)

(/usr/share/texlive/texmf-dist/tex/generic/pgf/utilities/pgfkeys.code.tex
\pgfkeys@pathtoks=\toks41
\pgfkeys@temptoks=\toks42

(/usr/share/texlive/texmf-dist/tex/generic/pgf/utilities/pgfkeysfiltered.code.t
ex
\pgfkeys@tmptoks=\toks43
))
\pgf@x=\dimen303
\pgf@y=\dimen304
\pgf@xa=\dimen305
\pgf@ya=\dimen306
\pgf@xb=\dimen307
\pgf@yb=\dimen308
\pgf@xc=\dimen309
\pgf@yc=\dimen310
\pgf@xd=\dimen311
\pgf@yd=\dimen312
\w@pgf@writea=\write4
\r@pgf@reada=\read4
\c@pgf@counta=\count360
\c@pgf@countb=\count361
\c@pgf@countc=\count362
\c@pgf@countd=\count363
\t@pgf@toka=\toks44
\t@pgf@tokb=\toks45
\t@pgf@tokc=\toks46
\pgf@sys@id@count=\count364
 (/usr/share/texlive/texmf-dist/tex/generic/pgf/systemlayer/pgf.cfg
File: pgf.cfg 2021/05/15 v3.1.9a (3.1.9a)
)
Driver file for pgf: pgfsys-pdftex.def

(/usr/share/texlive/texmf-dist/tex/generic/pgf/systemlayer/pgfsys-pdftex.def
File: pgfsys-pdftex.def 2021/05/15 v3.1.9a (3.1.9a)

(/usr/share/texlive/texmf-dist/tex/generic/pgf/systemlayer/pgfsys-common-pdf.de
f
File: pgfsys-common-pdf.def 2021/05/15 v3.1.9a (3.1.9a)
)))
(/usr/share/texlive/texmf-dist/tex/generic/pgf/systemlayer/pgfsyssoftpath.code.
tex
File: pgfsyssoftpath.code.tex 2021/05/15 v3.1.9a (3.1.9a)
\pgfsyssoftpath@smallbuffer@items=\count365
\pgfsyssoftpath@bigbuffer@items=\count366
)
(/usr/share/texlive/texmf-dist/tex/generic/pgf/systemlayer/pgfsysprotocol.code.
tex
File: pgfsysprotocol.code.tex 2021/05/15 v3.1.9a (3.1.9a)
))
(/usr/share/texlive/texmf-dist/tex/generic/pgf/basiclayer/pgfcore.code.tex
Package: pgfcore 2021/05/15 v3.1.9a (3.1.9a)

(/usr/share/texlive/texmf-dist/tex/generic/pgf/math/pgfmath.code.tex
(/usr/share/texlive/texmf-dist/tex/generic/pgf/math/pgfmathcalc.code.tex
(/usr/share/texlive/texmf-dist/tex/generic/pgf/math/pgfmathutil.code.tex)
(/usr/share/texlive/texmf-dist/tex/generic/pgf/math/pgfmathparser.code.tex
\pgfmath@dimen=\dimen313
\pgfmath@count=\count367
\pgfmath@box=\box71
\pgfmath@toks=\toks47
\pgfmath@stack@operand=\toks48
\pgfmath@stack@operation=\toks49
)
(/usr/share/texlive/texmf-dist/tex/generic/pgf/math/pgfmathfunctions.code.tex
(/usr/share/texlive/texmf-dist/tex/generic/pgf/math/pgfmathfunctions.basic.code
.tex)
(/usr/share/texlive/texmf-dist/tex/generic/pgf/math/pgfmathfunctions.trigonomet
ric.code.tex)
(/usr/share/texlive/texmf-dist/tex/generic/pgf/math/pgfmathfunctions.random.cod
e.tex)
(/usr/share/texlive/texmf-dist/tex/generic/pgf/math/pgfmathfunctions.comparison
.code.tex)
(/usr/share/texlive/texmf-dist/tex/generic/pgf/math/pgfmathfunctions.base.code.
tex)
(/usr/share/texlive/texmf-dist/tex/generic/pgf/math/pgfmathfunctions.round.code
.tex)
(/usr/share/texlive/texmf-dist/tex/generic/pgf/math/pgfmathfunctions.misc.code.
tex)
(/usr/share/texlive/texmf-dist/tex/generic/pgf/math/pgfmathfunctions.integerari
thmetics.code.tex)))
(/usr/share/texlive/texmf-dist/tex/generic/pgf/math/pgfmathfloat.code.tex
\c@pgfmathroundto@lastzeros=\count368
))
(/usr/share/texlive/texmf-dist/tex/generic/pgf/math/pgfint.code.tex)
(/usr/share/texlive/texmf-dist/tex/generic/pgf/basiclayer/pgfcorepoints.code.te
x
File: pgfcorepoints.code.tex 2021/05/15 v3.1.9a (3.1.9a)
\pgf@picminx=\dimen314
\pgf@picmaxx=\dimen315
\pgf@picminy=\dimen316
\pgf@picmaxy=\dimen317
\pgf@pathminx=\dimen318
\pgf@pathmaxx=\dimen319
\pgf@pathminy=\dimen320
\pgf@pathmaxy=\dimen321
\pgf@xx=\dimen322
\pgf@xy=\dimen323
\pgf@yx=\dimen324
\pgf@yy=\dimen325
\pgf@zx=\dimen326
\pgf@zy=\dimen327
)
(/usr/share/texlive/texmf-dist/tex/generic/pgf/basiclayer/pgfcorepathconstruct.
code.tex
File: pgfcorepathconstruct.code.tex 2021/05/15 v3.1.9a (3.1.9a)
\pgf@path@lastx=\dimen328
\pgf@path@lasty=\dimen329
)
(/usr/share/texlive/texmf-dist/tex/generic/pgf/basiclayer/pgfcorepathusage.code
.tex
File: pgfcorepathusage.code.tex 2021/05/15 v3.1.9a (3.1.9a)
\pgf@shorten@end@additional=\dimen330
\pgf@shorten@start@additional=\dimen331
)
(/usr/share/texlive/texmf-dist/tex/generic/pgf/basiclayer/pgfcorescopes.code.te
x
File: pgfcorescopes.code.tex 2021/05/15 v3.1.9a (3.1.9a)
\pgfpic=\box72
\pgf@hbox=\box73
\pgf@layerbox@main=\box74
\pgf@picture@serial@count=\count369
)
(/usr/share/texlive/texmf-dist/tex/generic/pgf/basiclayer/pgfcoregraphicstate.c
ode.tex
File: pgfcoregraphicstate.code.tex 2021/05/15 v3.1.9a (3.1.9a)
\pgflinewidth=\dimen332
)
(/usr/share/texlive/texmf-dist/tex/generic/pgf/basiclayer/pgfcoretransformation
s.code.tex
File: pgfcoretransformations.code.tex 2021/05/15 v3.1.9a (3.1.9a)
\pgf@pt@x=\dimen333
\pgf@pt@y=\dimen334
\pgf@pt@temp=\dimen335
)
(/usr/share/texlive/texmf-dist/tex/generic/pgf/basiclayer/pgfcorequick.code.tex
File: pgfcorequick.code.tex 2021/05/15 v3.1.9a (3.1.9a)
)
(/usr/share/texlive/texmf-dist/tex/generic/pgf/basiclayer/pgfcoreobjects.code.t
ex
File: pgfcoreobjects.code.tex 2021/05/15 v3.1.9a (3.1.9a)
)
(/usr/share/texlive/texmf-dist/tex/generic/pgf/basiclayer/pgfcorepathprocessing
.code.tex
File: pgfcorepathprocessing.code.tex 2021/05/15 v3.1.9a (3.1.9a)
)
(/usr/share/texlive/texmf-dist/tex/generic/pgf/basiclayer/pgfcorearrows.code.te
x
File: pgfcorearrows.code.tex 2021/05/15 v3.1.9a (3.1.9a)
\pgfarrowsep=\dimen336
)
(/usr/share/texlive/texmf-dist/tex/generic/pgf/basiclayer/pgfcoreshade.code.tex
File: pgfcoreshade.code.tex 2021/05/15 v3.1.9a (3.1.9a)
\pgf@max=\dimen337
\pgf@sys@shading@range@num=\count370
\pgf@shadingcount=\count371
)
(/usr/share/texlive/texmf-dist/tex/generic/pgf/basiclayer/pgfcoreimage.code.tex
File: pgfcoreimage.code.tex 2021/05/15 v3.1.9a (3.1.9a)

(/usr/share/texlive/texmf-dist/tex/generic/pgf/basiclayer/pgfcoreexternal.code.
tex
File: pgfcoreexternal.code.tex 2021/05/15 v3.1.9a (3.1.9a)
\pgfexternal@startupbox=\box75
))
(/usr/share/texlive/texmf-dist/tex/generic/pgf/basiclayer/pgfcorelayers.code.te
x
File: pgfcorelayers.code.tex 2021/05/15 v3.1.9a (3.1.9a)
)
(/usr/share/texlive/texmf-dist/tex/generic/pgf/basiclayer/pgfcoretransparency.c
ode.tex
File: pgfcoretransparency.code.tex 2021/05/15 v3.1.9a (3.1.9a)
)
(/usr/share/texlive/texmf-dist/tex/generic/pgf/basiclayer/pgfcorepatterns.code.
tex
File: pgfcorepatterns.code.tex 2021/05/15 v3.1.9a (3.1.9a)
)
(/usr/share/texlive/texmf-dist/tex/generic/pgf/basiclayer/pgfcorerdf.code.tex
File: pgfcorerdf.code.tex 2021/05/15 v3.1.9a (3.1.9a)
)))
(/usr/share/texlive/texmf-dist/tex/generic/pgf/modules/pgfmoduleshapes.code.tex
File: pgfmoduleshapes.code.tex 2021/05/15 v3.1.9a (3.1.9a)
\pgfnodeparttextbox=\box76
) (/usr/share/texlive/texmf-dist/tex/generic/pgf/modules/pgfmoduleplot.code.tex
File: pgfmoduleplot.code.tex 2021/05/15 v3.1.9a (3.1.9a)
)
(/usr/share/texlive/texmf-dist/tex/latex/pgf/compatibility/pgfcomp-version-0-65
.sty
Package: pgfcomp-version-0-65 2021/05/15 v3.1.9a (3.1.9a)
\pgf@nodesepstart=\dimen338
\pgf@nodesepend=\dimen339
)
(/usr/share/texlive/texmf-dist/tex/latex/pgf/compatibility/pgfcomp-version-1-18
.sty
Package: pgfcomp-version-1-18 2021/05/15 v3.1.9a (3.1.9a)
)) (/usr/share/texlive/texmf-dist/tex/latex/pgf/utilities/pgffor.sty
(/usr/share/texlive/texmf-dist/tex/latex/pgf/utilities/pgfkeys.sty
(/usr/share/texlive/texmf-dist/tex/generic/pgf/utilities/pgfkeys.code.tex))
(/usr/share/texlive/texmf-dist/tex/latex/pgf/math/pgfmath.sty
(/usr/share/texlive/texmf-dist/tex/generic/pgf/math/pgfmath.code.tex))
(/usr/share/texlive/texmf-dist/tex/generic/pgf/utilities/pgffor.code.tex
Package: pgffor 2021/05/15 v3.1.9a (3.1.9a)

(/usr/share/texlive/texmf-dist/tex/generic/pgf/math/pgfmath.code.tex)
\pgffor@iter=\dimen340
\pgffor@skip=\dimen341
\pgffor@stack=\toks50
\pgffor@toks=\toks51
))
(/usr/share/texlive/texmf-dist/tex/generic/pgf/frontendlayer/tikz/tikz.code.tex
Package: tikz 2021/05/15 v3.1.9a (3.1.9a)

(/usr/share/texlive/texmf-dist/tex/generic/pgf/libraries/pgflibraryplothandlers
.code.tex
File: pgflibraryplothandlers.code.tex 2021/05/15 v3.1.9a (3.1.9a)
\pgf@plot@mark@count=\count372
\pgfplotmarksize=\dimen342
)
\tikz@lastx=\dimen343
\tikz@lasty=\dimen344
\tikz@lastxsaved=\dimen345
\tikz@lastysaved=\dimen346
\tikz@lastmovetox=\dimen347
\tikz@lastmovetoy=\dimen348
\tikzleveldistance=\dimen349
\tikzsiblingdistance=\dimen350
\tikz@figbox=\box77
\tikz@figbox@bg=\box78
\tikz@tempbox=\box79
\tikz@tempbox@bg=\box80
\tikztreelevel=\count373
\tikznumberofchildren=\count374
\tikznumberofcurrentchild=\count375
\tikz@fig@count=\count376

(/usr/share/texlive/texmf-dist/tex/generic/pgf/modules/pgfmodulematrix.code.tex
File: pgfmodulematrix.code.tex 2021/05/15 v3.1.9a (3.1.9a)
\pgfmatrixcurrentrow=\count377
\pgfmatrixcurrentcolumn=\count378
\pgf@matrix@numberofcolumns=\count379
)
\tikz@expandcount=\count380

(/usr/share/texlive/texmf-dist/tex/generic/pgf/frontendlayer/tikz/libraries/tik
zlibrarytopaths.code.tex
File: tikzlibrarytopaths.code.tex 2021/05/15 v3.1.9a (3.1.9a)
)))
(/usr/share/texlive/texmf-dist/tex/generic/pgf/frontendlayer/tikz/libraries/tik
zlibrarypositioning.code.tex
File: tikzlibrarypositioning.code.tex 2021/05/15 v3.1.9a (3.1.9a)
)
\c@@todonotes@numberoftodonotes=\count381
)
(/usr/share/texlive/texmf-dist/tex/latex/environ/environ.sty
Package: environ 2014/05/04 v0.3 A new way to define environments

(/usr/share/texlive/texmf-dist/tex/latex/trimspaces/trimspaces.sty
Package: trimspaces 2009/09/17 v1.1 Trim spaces around a token list
))
(/usr/share/texlive/texmf-dist/tex/latex/etoolbox/etoolbox.sty
Package: etoolbox 2020/10/05 v2.5k e-TeX tools for LaTeX (JAW)
\etb@tempcnta=\count382
)
Package newfloat Info: New float `Supplementary-Fig' with options `fileext=ext'
 on input line 21.
\c@Supplementary-Fig=\count383
\newfloat@ftype=\count384
Package newfloat Info: float type `Supplementary-Fig'=8 on input line 21.

(./sibArcRevised.aux

LaTeX Warning: Label `fig:ukb' multiply defined.


LaTeX Warning: Label `fig:ukb@cref' multiply defined.

)
\openout1 = `sibArcRevised.aux'.

LaTeX Font Info:    Checking defaults for OML/cmm/m/it on input line 54.
LaTeX Font Info:    ... okay on input line 54.
LaTeX Font Info:    Checking defaults for OMS/cmsy/m/n on input line 54.
LaTeX Font Info:    ... okay on input line 54.
LaTeX Font Info:    Checking defaults for OT1/cmr/m/n on input line 54.
LaTeX Font Info:    ... okay on input line 54.
LaTeX Font Info:    Checking defaults for T1/cmr/m/n on input line 54.
LaTeX Font Info:    ... okay on input line 54.
LaTeX Font Info:    Checking defaults for TS1/cmr/m/n on input line 54.
LaTeX Font Info:    ... okay on input line 54.
LaTeX Font Info:    Checking defaults for OMX/cmex/m/n on input line 54.
LaTeX Font Info:    ... okay on input line 54.
LaTeX Font Info:    Checking defaults for U/cmr/m/n on input line 54.
LaTeX Font Info:    ... okay on input line 54.
LaTeX Font Info:    Checking defaults for LGR/cmr/m/n on input line 54.
LaTeX Font Info:    Trying to load font information for LGR+cmr on input line 5
4.
 (/usr/share/texlive/texmf-dist/tex/latex/cbfonts-fd/lgrcmr.fd
File: lgrcmr.fd 2017/07/29 v1.2 Greek European Computer Regular
)
LaTeX Font Info:    ... okay on input line 54.
LaTeX Font Info:    Checking defaults for PD1/pdf/m/n on input line 54.
LaTeX Font Info:    ... okay on input line 54.
LaTeX Font Info:    Checking defaults for PU/pdf/m/n on input line 54.
LaTeX Font Info:    ... okay on input line 54.
LaTeX Font Info:    Trying to load font information for T1+ptm on input line 54
.

(/usr/share/texlive/texmf-dist/tex/latex/psnfss/t1ptm.fd
File: t1ptm.fd 2001/06/04 font definitions for T1/ptm.
)
(/usr/share/texlive/texmf-dist/tex/context/base/mkii/supp-pdf.mkii
[Loading MPS to PDF converter (version 2006.09.02).]
\scratchcounter=\count385
\scratchdimen=\dimen351
\scratchbox=\box81
\nofMPsegments=\count386
\nofMParguments=\count387
\everyMPshowfont=\toks52
\MPscratchCnt=\count388
\MPscratchDim=\dimen352
\MPnumerator=\count389
\makeMPintoPDFobject=\count390
\everyMPtoPDFconversion=\toks53
) (/usr/share/texlive/texmf-dist/tex/latex/epstopdf-pkg/epstopdf-base.sty
Package: epstopdf-base 2020-01-24 v2.11 Base part for package epstopdf
Package epstopdf-base Info: Redefining graphics rule for `.eps' on input line 4
85.

(/usr/share/texlive/texmf-dist/tex/latex/latexconfig/epstopdf-sys.cfg
File: epstopdf-sys.cfg 2010/07/13 v1.3 Configuration of (r)epstopdf for TeX Liv
e
))
(/usr/share/texlive/texmf-dist/tex/latex/translator/translator-basic-dictionary
-English.dict
Dictionary: translator-basic-dictionary, Language: English 
)
(/usr/share/texlive/texmf-dist/tex/latex/siunitx/siunitx-abbreviations.cfg
File: siunitx-abbreviations.cfg 2021-04-17 v2.8e siunitx: Abbreviated units
)
Package hyperref Info: Link coloring ON on input line 54.
LaTeX Info: Redefining \ref on input line 54.
LaTeX Info: Redefining \pageref on input line 54.
LaTeX Info: Redefining \nameref on input line 54.

(./sibArcRevised.out) (./sibArcRevised.out)
\@outlinefile=\write5
\openout5 = `sibArcRevised.out'.

\symgns@font=\mathgroup8
LaTeX Font Info:    Overwriting symbol font `gns@font' in version `bold'
(Font)                  TS1/ptm/m/n --> TS1/ptm/b/n on input line 54.
Package gensymb Info: Math companion symbols declared on input line 54.
LaTeX Info: Redefining \degree on input line 54.
LaTeX Info: Redefining \celsius on input line 54.
Package gensymb Info: Using text companion symbols for \degree, \celsius and \p
erthousand on input line 54.
LaTeX Info: Redefining \ohm on input line 54.
Package gensymb Info: Using \textohm for \ohm on input line 54.
LaTeX Info: Redefining \micro on input line 54.
Package gensymb Info: Using \textmu for \micro on input line 54.

Package chemgreek Info: Activating mapping `textgreek' on line 54.


(/usr/share/texlive/texmf-dist/tex/latex/ragged2e/ragged2e.sty
Package: ragged2e 2021/12/15 v3.1 ragged2e Package

(/usr/share/texlive/texmf-dist/tex/latex/everysel/everysel.sty
Package: everysel 2021/01/20 v2.1 EverySelectfont Package (MS)

(/usr/share/texlive/texmf-dist/tex/latex/everysel/everysel-2011-10-28.sty
ABD: EverySelectfont initializing macros
LaTeX Info: Redefining \selectfont on input line 123.
))
\CenteringLeftskip=\skip94
\RaggedLeftLeftskip=\skip95
\RaggedRightLeftskip=\skip96
\CenteringRightskip=\skip97
\RaggedLeftRightskip=\skip98
\RaggedRightRightskip=\skip99
\CenteringParfillskip=\skip100
\RaggedLeftParfillskip=\skip101
\RaggedRightParfillskip=\skip102
\JustifyingParfillskip=\skip103
\CenteringParindent=\skip104
\RaggedLeftParindent=\skip105
\RaggedRightParindent=\skip106
\JustifyingParindent=\skip107
)
Package caption Info: Begin \AtBeginDocument code.
Package caption Info: End \AtBeginDocument code.

*geometry* driver: auto-detecting
*geometry* detected driver: pdftex
*geometry* verbose mode - [ preamble ] result:
* driver: pdftex
* paper: letterpaper
* layout: <custom>
* layout(width,height): (587.19374pt,785.93625pt)
* layoutoffset:(h,v)=(13.55061pt,4.51686pt)
* modes: includehead includefoot twoside 
* h-part:(L,W,R)=(45.0pt, 492.19374pt, 50.0pt)
* v-part:(T,H,B)=(43.0pt, 710.93625pt, 32.0pt)
* \paperwidth=614.295pt
* \paperheight=794.96999pt
* \textwidth=492.19374pt
* \textheight=691.40196pt
* \oddsidemargin=-13.71938pt
* \evensidemargin=-8.71938pt
* \topmargin=-45.5244pt
* \headheight=12.0pt
* \headsep=17.92523pt
* \topskip=10.0pt
* \footskip=28.45274pt
* \marginparwidth=49.0pt
* \marginparsep=7.0pt
* \columnsep=19.91692pt
* \skip\footins=10.0pt plus 4.0pt minus 2.0pt
* \hoffset=0.0pt
* \voffset=0.0pt
* \mag=1000
* \@twocolumntrue
* \@twosidetrue
* \@mparswitchtrue
* \@reversemarginfalse
* (1in=72.27pt=25.4mm, 1cm=28.453pt)

Package lastpage Info: Please have a look at the pageslts package at
(lastpage)             https://www.ctan.org/pkg/pageslts
(lastpage)             ! on input line 54.
ABD: EveryShipout initializing macros

Package todonotes Warning: The length marginparwidth is less than 2cm and will 
most likely cause issues with the appearance of inserted todonotes. The issue c
an be solved by adding a line like \setlength {\marginparwidth }{2cm} prior to 
loading the todonotes package. on input line 54.

LaTeX Font Info:    Trying to load font information for OT1+lmr on input line 5
4.
(/usr/share/texmf/tex/latex/lm/ot1lmr.fd
File: ot1lmr.fd 2009/10/30 v1.6 Font defs for Latin Modern
)
LaTeX Font Info:    Trying to load font information for OML+lmm on input line 5
4.

(/usr/share/texmf/tex/latex/lm/omllmm.fd
File: omllmm.fd 2009/10/30 v1.6 Font defs for Latin Modern
)
LaTeX Font Info:    Trying to load font information for OMS+lmsy on input line 
54.

(/usr/share/texmf/tex/latex/lm/omslmsy.fd
File: omslmsy.fd 2009/10/30 v1.6 Font defs for Latin Modern
)
LaTeX Font Info:    Trying to load font information for OMX+lmex on input line 
54.

(/usr/share/texmf/tex/latex/lm/omxlmex.fd
File: omxlmex.fd 2009/10/30 v1.6 Font defs for Latin Modern
)
LaTeX Font Info:    External font `lmex10' loaded for size
(Font)              <10> on input line 54.
LaTeX Font Info:    External font `lmex10' loaded for size
(Font)              <7.4> on input line 54.
LaTeX Font Info:    External font `lmex10' loaded for size
(Font)              <6> on input line 54.
LaTeX Font Info:    Trying to load font information for OT1+ptm on input line 5
4.

(/usr/share/texlive/texmf-dist/tex/latex/psnfss/ot1ptm.fd
File: ot1ptm.fd 2001/06/04 font definitions for OT1/ptm.
)
LaTeX Font Info:    Font shape `OT1/ptm/bx/n' in size <10> not available
(Font)              Font shape `OT1/ptm/b/n' tried instead on input line 54.
LaTeX Font Info:    Font shape `OT1/ptm/bx/n' in size <7.4> not available
(Font)              Font shape `OT1/ptm/b/n' tried instead on input line 54.
LaTeX Font Info:    Font shape `OT1/ptm/bx/n' in size <6> not available
(Font)              Font shape `OT1/ptm/b/n' tried instead on input line 54.
LaTeX Font Info:    Trying to load font information for TS1+ptm on input line 5
4.

(/usr/share/texlive/texmf-dist/tex/latex/psnfss/ts1ptm.fd
File: ts1ptm.fd 2001/06/04 font definitions for TS1/ptm.
)
LaTeX Font Info:    Trying to load font information for OT1+lmss on input line 
54.

(/usr/share/texmf/tex/latex/lm/ot1lmss.fd
File: ot1lmss.fd 2009/10/30 v1.6 Font defs for Latin Modern
)
LaTeX Font Info:    Trying to load font information for OT1+lmtt on input line 
54.

(/usr/share/texmf/tex/latex/lm/ot1lmtt.fd
File: ot1lmtt.fd 2009/10/30 v1.6 Font defs for Latin Modern
)
LaTeX Font Info:    Font shape `T1/ptm/bx/n' in size <24.88> not available
(Font)              Font shape `T1/ptm/b/n' tried instead on input line 69.
LaTeX Font Info:    Trying to load font information for T1+phv on input line 69
.

(/usr/share/texlive/texmf-dist/tex/latex/psnfss/t1phv.fd
File: t1phv.fd 2020/03/25 scalable font definitions for T1/phv.
)
LaTeX Font Info:    Font shape `T1/phv/m/n' will be
(Font)              scaled to size 11.39996pt on input line 69.
LaTeX Font Info:    Font shape `T1/phv/bx/n' in size <12> not available
(Font)              Font shape `T1/phv/b/n' tried instead on input line 69.
LaTeX Font Info:    Font shape `T1/phv/b/n' will be
(Font)              scaled to size 11.39996pt on input line 69.
LaTeX Font Info:    Font shape `T1/phv/bx/n' in size <11> not available
(Font)              Font shape `T1/phv/b/n' tried instead on input line 69.
LaTeX Font Info:    Font shape `T1/phv/b/n' will be
(Font)              scaled to size 10.44997pt on input line 69.
LaTeX Font Info:    Calculating math sizes for size <11> on input line 69.
LaTeX Font Info:    External font `lmex10' loaded for size
(Font)              <11> on input line 69.
LaTeX Font Info:    External font `lmex10' loaded for size
(Font)              <8.14006> on input line 69.
LaTeX Font Info:    External font `lmex10' loaded for size
(Font)              <6.60007> on input line 69.
LaTeX Font Info:    Font shape `OT1/ptm/bx/n' in size <11> not available
(Font)              Font shape `OT1/ptm/b/n' tried instead on input line 69.
LaTeX Font Info:    Font shape `OT1/ptm/bx/n' in size <8.14006> not available
(Font)              Font shape `OT1/ptm/b/n' tried instead on input line 69.
LaTeX Font Info:    Font shape `OT1/ptm/bx/n' in size <6.60007> not available
(Font)              Font shape `OT1/ptm/b/n' tried instead on input line 69.
LaTeX Font Info:    Font shape `T1/phv/bx/n' in size <8.14006> not available
(Font)              Font shape `T1/phv/b/n' tried instead on input line 69.
LaTeX Font Info:    Font shape `T1/phv/b/n' will be
(Font)              scaled to size 7.73303pt on input line 69.
LaTeX Font Info:    Trying to load font information for U+ifsym on input line 6
9.

(/usr/share/texlive/texmf-dist/tex/latex/ifsym/uifsym.fd)
LaTeX Font Info:    Font shape `T1/phv/m/n' will be
(Font)              scaled to size 10.44997pt on input line 69.
LaTeX Font Info:    Font shape `T1/phv/m/n' will be
(Font)              scaled to size 9.49997pt on input line 69.
LaTeX Font Info:    Font shape `T1/phv/m/n' will be
(Font)              scaled to size 7.02997pt on input line 69.
LaTeX Font Info:    Font shape `T1/phv/bx/n' in size <10> not available
(Font)              Font shape `T1/phv/b/n' tried instead on input line 71.
LaTeX Font Info:    Font shape `T1/phv/b/n' will be
(Font)              scaled to size 9.49997pt on input line 71.
LaTeX Font Info:    Font shape `T1/phv/bx/it' in size <10> not available
(Font)              Font shape `T1/phv/b/it' tried instead on input line 71.
LaTeX Font Info:    Font shape `T1/phv/b/it' in size <10> not available
(Font)              Font shape `T1/phv/b/sl' tried instead on input line 71.
LaTeX Font Info:    Font shape `T1/phv/b/sl' will be
(Font)              scaled to size 9.49997pt on input line 71.
LaTeX Font Info:    Trying to load font information for T1+pcr on input line 71
.

(/usr/share/texlive/texmf-dist/tex/latex/psnfss/t1pcr.fd
File: t1pcr.fd 2001/06/04 font definitions for T1/pcr.
)
LaTeX Font Info:    Font shape `T1/pcr/bx/it' in size <10> not available
(Font)              Font shape `T1/pcr/b/it' tried instead on input line 71.
LaTeX Font Info:    Font shape `T1/pcr/b/it' in size <10> not available
(Font)              Font shape `T1/pcr/b/sl' tried instead on input line 71.
LaTeX Font Info:    Font shape `T1/pcr/bx/it' in size <9> not available
(Font)              Font shape `T1/pcr/b/it' tried instead on input line 71.
LaTeX Font Info:    Font shape `T1/pcr/b/it' in size <9> not available
(Font)              Font shape `T1/pcr/b/sl' tried instead on input line 71.
LaTeX Font Info:    Font shape `T1/ptm/bx/n' in size <9> not available
(Font)              Font shape `T1/ptm/b/n' tried instead on input line 73.

Underfull \hbox (badness 10000) in paragraph at lines 72--75
[][][]
 []


Underfull \hbox (badness 10000) in paragraph at lines 72--75

 []

LaTeX Font Info:    Font shape `T1/ptm/bx/n' in size <12> not available
(Font)              Font shape `T1/ptm/b/n' tried instead on input line 76.
LaTeX Font Info:    External font `lmex10' loaded for size
(Font)              <12> on input line 76.
LaTeX Font Info:    External font `lmex10' loaded for size
(Font)              <9> on input line 76.
LaTeX Font Info:    External font `lmex10' loaded for size
(Font)              <7> on input line 76.
LaTeX Font Info:    Font shape `OT1/ptm/bx/n' in size <12> not available
(Font)              Font shape `OT1/ptm/b/n' tried instead on input line 76.
LaTeX Font Info:    Font shape `OT1/ptm/bx/n' in size <9> not available
(Font)              Font shape `OT1/ptm/b/n' tried instead on input line 76.
LaTeX Font Info:    Font shape `OT1/ptm/bx/n' in size <7> not available
(Font)              Font shape `OT1/ptm/b/n' tried instead on input line 76.
LaTeX Font Info:    Font shape `T1/ptm/bx/it' in size <12> not available
(Font)              Font shape `T1/ptm/b/it' tried instead on input line 91.
LaTeX Font Info:    Font shape `T1/ptm/bx/n' in size <10> not available
(Font)              Font shape `T1/ptm/b/n' tried instead on input line 100.
LaTeX Font Info:    Font shape `T1/phv/m/n' will be
(Font)              scaled to size 16.41594pt on input line 114.
LaTeX Font Info:    Font shape `T1/phv/bx/n' in size <17.28> not available
(Font)              Font shape `T1/phv/b/n' tried instead on input line 114.
LaTeX Font Info:    Font shape `T1/phv/b/n' will be
(Font)              scaled to size 16.41594pt on input line 114.
LaTeX Font Info:    Font shape `T1/phv/m/n' will be
(Font)              scaled to size 7.59998pt on input line 148.
LaTeX Font Info:    Font shape `T1/phv/m/n' will be
(Font)              scaled to size 6.64998pt on input line 148.
LaTeX Font Info:    Font shape `T1/phv/m/it' in size <7> not available
(Font)              Font shape `T1/phv/m/sl' tried instead on input line 148.
LaTeX Font Info:    Font shape `T1/phv/m/sl' will be
(Font)              scaled to size 6.64998pt on input line 148.
LaTeX Font Info:    External font `lmex10' loaded for size
(Font)              <5> on input line 148.
LaTeX Font Info:    Font shape `OT1/ptm/bx/n' in size <5> not available
(Font)              Font shape `OT1/ptm/b/n' tried instead on input line 148.
[1


{/var/lib/texmf/fonts/map/pdftex/updmap/pdftex.map}]
<../Figs/intro.png, id=54, 1300.86pt x 794.97pt>
File: ../Figs/intro.png Graphic file (type png)
<use ../Figs/intro.png>
Package pdftex.def Info: ../Figs/intro.png  used on input line 188.
(pdftex.def)             Requested size: 455.24408pt x 278.20728pt.
LaTeX Font Info:    Font shape `T1/phv/m/it' in size <10> not available
(Font)              Font shape `T1/phv/m/sl' tried instead on input line 196.
LaTeX Font Info:    Font shape `T1/phv/m/sl' will be
(Font)              scaled to size 9.49997pt on input line 196.
 [2 <../Figs/intro.png>]
LaTeX Font Info:    Font shape `T1/phv/m/n' will be
(Font)              scaled to size 13.67995pt on input line 234.
LaTeX Font Info:    Font shape `T1/phv/bx/n' in size <14.4> not available
(Font)              Font shape `T1/phv/b/n' tried instead on input line 234.
LaTeX Font Info:    Font shape `T1/phv/b/n' will be
(Font)              scaled to size 13.67995pt on input line 234.

[3

]
<../Figs/side.png, id=99, 1300.86pt x 650.43pt>
File: ../Figs/side.png Graphic file (type png)
<use ../Figs/side.png>
Package pdftex.def Info: ../Figs/side.png  used on input line 312.
(pdftex.def)             Requested size: 492.19374pt x 246.09409pt.
 [4 <../Figs/side.png>]
LaTeX Font Info:    Font shape `T1/phv/bx/it' in size <12> not available
(Font)              Font shape `T1/phv/b/it' tried instead on input line 371.
LaTeX Font Info:    Font shape `T1/phv/b/it' in size <12> not available
(Font)              Font shape `T1/phv/b/sl' tried instead on input line 371.
LaTeX Font Info:    Font shape `T1/phv/b/sl' will be
(Font)              scaled to size 11.39996pt on input line 371.
 [5]
<../Figs/schematic.png, id=130, 1445.4pt x 433.62pt>
File: ../Figs/schematic.png Graphic file (type png)
<use ../Figs/schematic.png>
Package pdftex.def Info: ../Figs/schematic.png  used on input line 444.
(pdftex.def)             Requested size: 485.39375pt x 145.61592pt.
 [6 <../Figs/schematic.png>]
<../Figs/sibdist.png, id=148, 1300.86pt x 722.7pt>
File: ../Figs/sibdist.png Graphic file (type png)
<use ../Figs/sibdist.png>
Package pdftex.def Info: ../Figs/sibdist.png  used on input line 534.
(pdftex.def)             Requested size: 492.19374pt x 273.43788pt.
 [7 <../Figs/sibdist.png>]
Underfull \hbox (badness 10000) in paragraph at lines 593--594

 []

<../Figs/simpower.png, id=170, 1300.86pt x 794.97pt>
File: ../Figs/simpower.png Graphic file (type png)
<use ../Figs/simpower.png>
Package pdftex.def Info: ../Figs/simpower.png  used on input line 604.
(pdftex.def)             Requested size: 492.19374pt x 300.78168pt.
[8 <../Figs/simpower.png>]
<../Figs/ukb2.png, id=182, 5319.875pt x 3814.25pt>
File: ../Figs/ukb2.png Graphic file (type png)
<use ../Figs/ukb2.png>
Package pdftex.def Info: ../Figs/ukb2.png  used on input line 641.
(pdftex.def)             Requested size: 492.19374pt x 352.8708pt.
 [9 <../Figs/ukb2.png>] [10] (./sibArcRevised.bbl
LaTeX Font Info:    Font shape `T1/phv/m/n' will be
(Font)              scaled to size 9.02496pt on input line 1.
LaTeX Font Info:    Font shape `T1/phv/m/it' in size <9.5> not available
(Font)              Font shape `T1/phv/m/sl' tried instead on input line 13.
LaTeX Font Info:    Font shape `T1/phv/m/sl' will be
(Font)              scaled to size 9.02496pt on input line 13.

Underfull \vbox (badness 7362) has occurred while \output is active []

 [11]
LaTeX Font Info:    Calculating math sizes for size <9.5> on input line 62.
LaTeX Font Info:    External font `lmex10' loaded for size
(Font)              <9.5> on input line 62.
LaTeX Font Info:    External font `lmex10' loaded for size
(Font)              <7.03004> on input line 62.
LaTeX Font Info:    External font `lmex10' loaded for size
(Font)              <5.70006> on input line 62.
LaTeX Font Info:    Font shape `OT1/ptm/bx/n' in size <9.5> not available
(Font)              Font shape `OT1/ptm/b/n' tried instead on input line 62.
LaTeX Font Info:    Font shape `OT1/ptm/bx/n' in size <7.03004> not available
(Font)              Font shape `OT1/ptm/b/n' tried instead on input line 62.
LaTeX Font Info:    Font shape `OT1/ptm/bx/n' in size <5.70006> not available
(Font)              Font shape `OT1/ptm/b/n' tried instead on input line 62.

Underfull \vbox (badness 10000) has occurred while \output is active []

 [12])
[13] [14

] [15] [16] [17]
Underfull \hbox (badness 10000) in paragraph at lines 1119--1120

 []

[18]
Underfull \hbox (badness 10000) in paragraph at lines 1145--1146

 []


Underfull \hbox (badness 10000) in paragraph at lines 1177--1178

 []

[19] [20]
<../Figs/behavior.png, id=306, 794.97pt x 433.62pt>
File: ../Figs/behavior.png Graphic file (type png)
<use ../Figs/behavior.png>
Package pdftex.def Info: ../Figs/behavior.png  used on input line 1211.
(pdftex.def)             Requested size: 492.20915pt x 170.71892pt.


Package caption Warning: The option `hypcap=true' will be ignored for this
(caption)                particular \caption on input line 1220.
See the caption package documentation for explanation.

<../Figs/simscore.png, id=307, 794.97pt x 433.62pt>
File: ../Figs/simscore.png Graphic file (type png)
<use ../Figs/simscore.png>
Package pdftex.def Info: ../Figs/simscore.png  used on input line 1226.
(pdftex.def)             Requested size: 492.20915pt x 170.71892pt.

Package caption Warning: The option `hypcap=true' will be ignored for this
(caption)                particular \caption on input line 1230.
See the caption package documentation for explanation.

[21 <../Figs/behavior.png> <../Figs/simscore.png>]
<../Figs/ukb3.png, id=317, 3212.0pt x 3814.25pt>
File: ../Figs/ukb3.png Graphic file (type png)
<use ../Figs/ukb3.png>
Package pdftex.def Info: ../Figs/ukb3.png  used on input line 1254.
(pdftex.def)             Requested size: 512.1496pt x 608.13905pt.

Overfull \hbox (19.95586pt too wide) in paragraph at lines 1254--1255
[][] 
 []


AED: lastpage setting LastPage
[22 <../Figs/ukb3.png>]
Package atveryend Info: Empty hook `BeforeClearDocument' on input line 1259.
Package atveryend Info: Executing hook `AfterLastShipout' on input line 1259.
 (./sibArcRevised.xwm) (./sibArcRevised.aux)
Package atveryend Info: Executing hook `AtVeryEndDocument' on input line 1259.
Package atveryend Info: Executing hook `AtEndAfterFileList' on input line 1259.

Package rerunfilecheck Info: File `sibArcRevised.out' has not changed.
(rerunfilecheck)             Checksum: D41D8CD98F00B204E9800998ECF8427E;0.


LaTeX Warning: There were multiply-defined labels.

Package atveryend Info: Empty hook `AtVeryVeryEnd' on input line 1259.
 )
(\end occurred when \ifdefined on line 31 was incomplete) 
Here is how much of TeX's memory you used:
 36554 strings out of 478287
 686928 string characters out of 5849288
 1014122 words of memory out of 5000000
 53909 multiletter control sequences out of 15000+600000
 689630 words of font info for 231 fonts, out of 8000000 for 9000
 1141 hyphenation exceptions out of 8191
 64i,14n,78p,1085b,934s stack positions out of 5000i,500n,10000p,200000b,80000s
{/usr/share/texmf/font
s/enc/dvips/lm/lm-rm.enc}{/usr/share/texlive/texmf-dist/fonts/enc/dvips/base/8r
.enc}{/usr/share/texmf/fonts/enc/dvips/lm/lm-mathit.enc}{/usr/share/texmf/fonts
/enc/dvips/lm/lm-mathsy.enc}{/usr/share/texmf/fonts/enc/dvips/lm/lm-mathex.enc}
 </home/tade/.texlive2021/texmf-var/fonts/pk/ljfour/public/ifsym/ifsym10.488pk>
</usr/share/texmf/fonts/type1/public/lm/lmbx12.pfb></usr/share/texmf/fonts/type
1/public/lm/lmex10.pfb></usr/share/texmf/fonts/type1/public/lm/lmmi10.pfb></usr
/share/texmf/fonts/type1/public/lm/lmmi12.pfb></usr/share/texmf/fonts/type1/pub
lic/lm/lmmi7.pfb></usr/share/texmf/fonts/type1/public/lm/lmmi9.pfb></usr/share/
texmf/fonts/type1/public/lm/lmr10.pfb></usr/share/texmf/fonts/type1/public/lm/l
mr12.pfb></usr/share/texmf/fonts/type1/public/lm/lmr7.pfb></usr/share/texmf/fon
ts/type1/public/lm/lmr9.pfb></usr/share/texmf/fonts/type1/public/lm/lmsy10.pfb>
</usr/share/texmf/fonts/type1/public/lm/lmsy9.pfb></usr/share/texlive/texmf-dis
t/fonts/type1/urw/courier/ucrbo8a.pfb></usr/share/texlive/texmf-dist/fonts/type
1/urw/courier/ucrr8a.pfb></usr/share/texlive/texmf-dist/fonts/type1/urw/helveti
c/uhvb8a.pfb></usr/share/texlive/texmf-dist/fonts/type1/urw/helvetic/uhvbo8a.pf
b></usr/share/texlive/texmf-dist/fonts/type1/urw/helvetic/uhvr8a.pfb></usr/shar
e/texlive/texmf-dist/fonts/type1/urw/helvetic/uhvro8a.pfb></usr/share/texlive/t
exmf-dist/fonts/type1/urw/times/utmb8a.pfb></usr/share/texlive/texmf-dist/fonts
/type1/urw/times/utmbi8a.pfb></usr/share/texlive/texmf-dist/fonts/type1/urw/tim
es/utmr8a.pfb></usr/share/texlive/texmf-dist/fonts/type1/urw/times/utmri8a.pfb>

Output written on sibArcRevised.pdf (22 pages, 10202695 bytes).
PDF statistics:
 426 PDF objects out of 1000 (max. 8388607)
 349 compressed objects within 4 object streams
 104 named destinations out of 1000 (max. 500000)
 100 words of extra memory for PDF output out of 10000 (max. 10000000)
```
