## Supplementary material for "Sibling Similarity Can Reveal Key Insights into Genetic Architecture": latex source: sibArcRevised.xwm

```
\relax 
\xwmnewlabel{xwmlastpage}{{}{22}{\relax }{figure.caption.7}{}}
```
