## Supplementary material for "Sibling Similarity Can Reveal Key Insights into Genetic Architecture": latex source: storefig.sty

```
\NeedsTeXFormat{LaTeX2e}

\ProvidesPackage{storefig}
\RequirePackage{xkeyval}
\RequirePackage{xparse}
\RequirePackage{refcount}
\RequirePackage{letltxmacro}
\RequirePackage{tcolorbox}
%\RequirePackage{hyperref}

\DeclareOptionX{driverprefix}[driver]{%
  \gdef\storefig@@driverprefix{#1}%
}

\ExecuteOptionsX{driverprefix=driver}
\ProcessOptionsX

\newcommand{\storefigdriverprefix}{%
  \storefig@@driverprefix%
}
%  hyperref

\AtBeginDocument{% 
  \typeout{Package storefig info: Prefix is \storefig@@driverprefix}%
  \def\label#1{%
    \@bsphack
    \begingroup
    \def\label@name{#1}%
    \xdef\@lastlabel{#1}% My hack!
    \label@hook
    \protected@write\@auxout{}{%
      \string\newlabel{#1}{%
        {\@currentlabel}%
        {\thepage}%
        {\@currentlabelname}%
        {\@currentHref}{}%
      }%
    }%
    \endgroup
    \@esphack
  }%
}

\LetLtxMacro\latex@@figure\figure
\let\latex@@endfigure\endfigure


\AtBeginDocument{%
  \RenewDocumentEnvironment{figure}{O{ht}}{%
    \latex@@figure[#1]
    \begingroup
    \tcbverbatimwrite{\jobname.\the\numexpr\value{figure}+1.fig}%
  }{\endtcbverbatimwrite\endgroup%
    % Now load it again
    \input{\jobname.\the\numexpr\value{figure}+1.fig}
    \latex@@endfigure%
    % Store a general label to the .aux file
    \immediate\write\@auxout{%
      \string\newlabel{figlabel:\storefig@@driverprefix:\@lastlabel}{{\jobname.\number\value{figure}.fig}{}{}{}{}}%
    }%
  }
}

\NewDocumentCommand{\figextref}{O{tpb}mo}{%
  \begingroup
  \IfValueTF{#3}{%
    \def\local@driverprefix{#3}%
  }{%
    \def\local@driverprefix{\storefig@@driverprefix}%
  }%
  \latex@@figure[#1]
  \renewcommand{\thefigure}{\getrefnumber{\local@driverprefix#2}}% Redefine the figure counter output according to the value delivered by \
  \InputIfFileExists{\getrefnumber{\local@driverprefix figlabel:\storefig@@driverprefix:#2}}{%
    \typeout{Loading file \local@driverprefix figlabel:\storefig@@driverprefix:#2}%
  }{%
    \typeout{Sorry, not found}%
  }
  \latex@@endfigure
  \endgroup
}


\endinput
```
