## Supplementary material for "Sibling Similarity Can Reveal Key Insights into Genetic Architecture": latex source: zHenriquesLab-StyleBioRxiv.cls

```
%%
%% This is file `zHenriquesLab-StyleBioRxiv.cls',
%%
%% Class files for pre-print servers such as BioRXiv
%%
%% Copyright (C) Ricardo Henriques <r.henriques@ucl.ac.uk>
\typeout{Document Class `HenriquesLab' <18-April-2018>.}
\NeedsTeXFormat{LaTeX2e}
\ProvidesClass{zHenriquesLab-StyleBioRxiv}
  [2018/04/18 revision by RH]

% subsection  hyperref  dBioRXiv
%% Load base class subsection  fontsize 
\LoadClass[a4paper]{article}

%% define new needed boolean variables
\newif\if@tmptwocolumn  \@tmptwocolumnfalse
\newif\if@times         \@timesfalse

%% Options Fig
\newif\ifbfabstract     \bfabstracttrue
\DeclareOption{rmabstract}{\bfabstractfalse}
\newif\ifbibskip        \bibskipfalse
\DeclareOption{bibskip}{\bibskiptrue}
\newif\ifwatermark        \watermarkfalse
\DeclareOption{watermark}{\watermarktrue}

%\DeclareOption{draft}{\PassOptionsToClass{draft}{article}}
\DeclareOption{times}{\@timestrue}
\DeclareOption{twoside}{\@twosidetrue}
\DeclareOption{twocolumn}{\@tmptwocolumntrue}
\DeclareOption{onecolumn}{\@tmptwocolumnfalse}
%\DeclareOption{watermark}{\@displaywatermark}

\ExecuteOptions{times,twoside,twocolumn}
\ProcessOptions

%% and math support and fonts  section abstract fontsize 
\RequirePackage{amsmath,amsfonts,amssymb}
\RequirePackage{mathptmx}


%caption keywords title 
%%%%%%%%%%%%%%%%%%%%%%%%%%%%%%%%%%%%%%%%
%% Henriques lab dependencies - Start %%
%%%%%%%%%%%%%%%%%%%%%%%%%%%%%%%%%%%%%%%%
\RequirePackage{xcolor}
\RequirePackage{authblk}
\RequirePackage[latin1,utf8]{inputenc}
\RequirePackage[english]{babel}
\RequirePackage{lmodern}
\RequirePackage{siunitx}
\RequirePackage{textgreek}
%\RequirePackage{hyperref}
\RequirePackage[colorlinks=true, allcolors=blue]{hyperref}
\RequirePackage{cleveref}
\RequirePackage{gensymb}
\RequirePackage{textcomp}
\RequirePackage[version=4]{mhchem}
\RequirePackage[scaled]{helvet}
\RequirePackage[T1]{fontenc}
\RequirePackage{lettrine} % For dropped capitals
\RequirePackage[rightcaption]{sidecap} % For sidecaptions
\RequirePackage[misc]{ifsym} % For the \Letter symbol
\RequirePackage{bbding} % For the \Envelope symbol


\RequirePackage[labelfont={bf,sf},%
                labelsep=colon,%
                font=large,%
		figurename=Fig.]{caption}


\DeclareUnicodeCharacter{00B0}{\degree}
%% Hyperlinking
%\RequirePackage[colorlinks=true, allcolors=blue]{hyperref}

%% Ref to Sup
\RequirePackage{nameref}
\RequirePackage{cleveref}
\crefname{equation}{Eq. S}{equations}
\crefname{figure}{Fig.}{figures}
\crefname{section}{Sup. Note}{notes}
\crefname{table}{Supplemental Table}{Supplemental Tables}


%\definecolor{sunyWhite}{RGB}{0,0,0}       \definecolor{sunyDark}{RGB}{131,134,135}                                                          
\definecolor{sunyWhite}{RGB}{0,0,0}       \definecolor{sunyDark}{RGB}{101,104,105}                                                          
\definecolor{sunyBlue}{RGB}{0,76,147}     \definecolor{sunyCyan}{RGB}{0,148,254}                                                            
\definecolor{sunyPink}{RGB}{236,9,141}    \definecolor{sunyPurple}{RGB}{120,29,126} 


%\intextsep — distance between floats inserted inside the page text (using h) and the text proper.
%The command used to change them is \setlength:

%\setlength{\textfloatsep}{10pt plus 1.0pt minus 2.0pt}
\setlength{\floatsep}{1pt plus 1.0pt minus 1.0pt}
\setlength{\intextsep}{1pt plus 1.0pt minus 1.0pt}


%\crefname{sfigure}{SFig.}{sfigures}


%\floatsep — distance between two floats;

% \crefname{chapter}{Chapter}{Chapters}
% \crefname{section}{Section}{Sections}
% \crefname{subsection}{Section}{Sections}
% \crefname{subsubsection}{Section}{Sections}
% \crefname{figure}{Figure}{Figures}
% \crefname{table}{Table}{Tables}


\RequirePackage[twoside,%
				letterpaper,includeheadfoot,%
				layoutsize={8.125in,10.875in},%
                layouthoffset=0.1875in,%
                layoutvoffset=0.0625in,%
                %left=38.5pt,%
                %right=43pt,%
                %top=43pt,% 10pt provided by headsep
                %bottom=32pt,% 
		left=45pt,%
                right=50pt,%
                top=43pt,% 10pt provided by headsep
                bottom=32pt,%
                headheight=0pt,% No Header
                headsep=10pt,%
		% marginparwidth=3cm,%
                footskip=25pt]{geometry}


%%%%%%%%%%%%%%%%%%%%%%%%%%%%%%%%%%%%%%
%% Henriques lab dependencies - End %%
%%%%%%%%%%%%%%%%%%%%%%%%%%%%%%%%%%%%%%

%% Fonts
\if@times\RequirePackage{times}\fi

% geometry 
%% sizes and margins
\topmargin      -16.0mm
%\oddsidemargin  -11.0mm
%\evensidemargin -11.0mm
%\textwidth        175mm
\textheight       243mm
\columnsep          7mm
\headsep          6.3mm
\headheight        12pt
\lineskip           1pt
\normallineskip     1pt
\def\baselinestretch{1}

\marginparsep      7pt
\marginparwidth    49pt
\marginparpush     5pt
%\marginparpush     25pt


\partopsep          \z@
\topsep           1.3ex
\parsep             \z@
\itemsep            \z@

%%
\abovedisplayskip       0pt plus2pt minus5pt%
\belowdisplayskip       \abovedisplayskip
\abovedisplayshortskip  0pt plus3pt%
\belowdisplayshortskip  0pt plus3pt minus3pt%

\arraycolsep     5pt
\tabcolsep       6pt
\arrayrulewidth .4pt
\doublerulesep   2pt
\tabbingsep\labelsep

%% footnotes  maketitle 
\skip\footins 10pt plus 4pt minus 2pt
\footnotesep 7pt
\footskip 10mm
\skip\@mpfootins = \skip\footins
\fboxsep = 3pt \fboxrule = .4pt
\long\def\@makefntext#1{\parindent .8em\indent$^{\@thefnmark}$#1}
\def\footnoterule{}


\newdimen\@maxsep
\newdimen\@dblmaxsep
%% Definitions for floats
%%  proof
%% Normal Floats                      %% Double Column Floats
\floatsep 12pt plus 2pt minus 2pt     \dblfloatsep 12pt plus 2pt minus 2pt
\textfloatsep 20pt plus 2pt minus 4pt \dbltextfloatsep 20pt plus 2pt minus 4pt
\@maxsep 20pt                         \@dblmaxsep 20pt
\@fptop 0pt plus 1fil                 \@dblfptop 0pt plus 1fil
\@fpsep 8pt plus 2fil                 \@dblfpsep 8pt plus 2fil
\@fpbot 0pt plus 1fil                 \@dblfpbot 0pt plus 1fil
\def\topfraction{1.0}                 \def\dbltopfraction{1.0}
\def\floatpagefraction{0.8}           \def\dblfloatpagefraction{0.8}
\setcounter{topnumber}{2}             \setcounter{dbltopnumber}{4}
\intextsep 12pt plus 2pt minus 2pt
\setcounter{bottomnumber}{2}
\def\bottomfraction{.1}
\setcounter{totalnumber}{4}
\def\textfraction{.1}
\setlength{\belowcaptionskip}{-10pt} % reduces spacing between figure legend and text

\renewcommand{\topfraction}{0.99}
\renewcommand{\floatpagefraction}{0.5}
\renewcommand{\bottomfraction}{0.99}
\renewcommand{\textfraction}{0.01}

%%%%%%%%%%%%%%%%%%%%%%%%%%%%%%%%%%%%%%%% %%
%% Henriques lab parts adapted from PNAS %%
%%%%%%%%%%%%%%%%%%%%%%%%%%%%%%%%%%%%%%%%%%%

\newcommand{\shorttitle}[1]{\def\@shorttitle{#1}}
\newcommand{\leadauthor}[1]{\def\@leadauthor{#1}}
%\newcommand{\headerfont}{\normalfont\sffamily\fontsize{7}{9} \selectfont}
\newcommand{\footerfont}{\normalfont\sffamily\fontsize{7}{9} \selectfont}
\newcommand{\titlefont}{\fontfamily{lmss}\bfseries\fontsize{14pt}{18pt}\selectfont}
\newcommand{\dropcapfont}{\fontfamily{lmss}\bfseries\fontsize{16pt}{18pt}\selectfont}
\newcommand{\datesfont}{\normalfont\sffamily\fontsize{7}{8}\selectfont}
\newcommand{\absfont}{\normalfont\sffamily\bfseries\fontsize{10}{12}\selectfont}
\newcommand{\keywordsfont}{\normalfont\rmfamily\fontsize{7}{10}\selectfont}
\newcommand{\copyrightfont}{\normalfont\rmfamily\fontsize{6}{8}\selectfont}

%% Set document color scheme
\definecolor{black50}{gray}{0.5} % 50% black for hrules
\definecolor{color0}{RGB}{0,0,0} % Base
\definecolor{color1}{RGB}{59,90,198} % author email, doi
\definecolor{color2}{RGB}{16,131,16} %

%% Author and affiliation
\setlength{\affilsep}{8.5pt} % 16.5pts between base of author line and base of affil line
\renewcommand\Authfont{\color{color0}\normalfont\sffamily\bfseries\fontsize{11}{11}\selectfont}
\renewcommand\Affilfont{\color{color0}\normalfont\sffamily\fontsize{10}{10}\selectfont}
\makeatletter
\renewcommand\Authands{, and }

%% Section/subsection/paragraph set-up
\RequirePackage[explicit]{titlesec}
\renewcommand{\thesubsection}{\Alph{subsection}}

% texttt
%\usepackage[explicit]{titlesec}
% \titleformat{<command>}[<shape>]{<format>}{<label>}{<sep>}{<before>}[<after>]
% \titleformat{\section}[hang]{\normalfont\Large\bfseries}%
%     {\thechapter.}{4pt}%
%     {#1 \arabic{section}.}
% \makeatletter
% \renewcommand\thesection{}
% \renewcommand\thesubsection{\@arabic\c@section.\@arabic\c@subsection}
% \makeatother
% \titleformat{\section}[hang]
%   {\large\sffamily\bfseries}
%   {\thesection.}
%   {0.5em}
%   {#1.}
%   []

\titleformat{\section}
  {\large\sffamily\bfseries}
  {}
  {0em}
  %{Supplementary Materials \thesection: #1}
  { \thesection: #1}
  []
\titleformat{name=\section,numberless}
  {\LARGE\sffamily\bfseries \color{sunyDark}}
  {}
  {0em}
  {#1}
  []  
\titleformat{\subsection}[runin]
  {\Large\sffamily\bfseries}
  {\thesubsection.}
  {0.5em}
  {#1 }
  []
\titleformat{\subsubsection}[runin]
  {\large\sffamily\bfseries\itshape}
  {\thesubsubsection.}
  {0.5em}
  {#1 }
  []    
\titleformat{\paragraph}[runin]
  {\sffamily\small\bfseries}
  {}
  {0em}
  {#1} 
\titlespacing*{\section}{0pc}{3ex \@plus4pt \@minus3pt}{5pt}
\titlespacing*{\subsection}{0pc}{2.5ex \@plus3pt \@minus2pt}{2pt}
\titlespacing*{\subsubsection}{0pc}{2ex \@plus2.5pt \@minus1.5pt}{2pt}
\titlespacing*{\paragraph}{0pc}{1.5ex \@plus2pt \@minus1pt}{12pt}

%% Figure caption style
%\DeclareCaptionFormat{smallformat}{\normalfont\sffamily\fontsize{7}{9}\selectfont#1#2#3}
%\DeclareCaptionFormat{largeformat}{\normalfont\sffamily\fontsize{9}{12}\selectfont#1#2#3}
\DeclareCaptionFormat{largeformat}{\normalfont\sffamily\fontsize{10}{12}\selectfont#1#2#3}
%\captionsetup*{format=smallformat,skip=3pt}
\captionsetup*{format=largeformat,skip=3pt}


% %% Watermark 
\usepackage[printwatermark]{xwatermark}
\AtBeginDocument{%
  \ifwatermark%
  \newwatermark[allpages,color=gray!20,angle=45,scale=3,xpos=0,ypos=0]{DRAFT}
  \fi
}

%%%%%%%%%%%%%%%%%%%%%%%%%%%%%%%%%%%%%%%%%%%%%%%%%
%% Henriques lab parts adapted from PNAS - END %%
%%%%%%%%%%%%%%%%%%%%%%%%%%%%%%%%%%%%%%%%%%%%%%%%%

%%%%%%%%%%%%%%%%%%%%%%%%%%%%%%%%%%%%%%%%%%%%%%%%
%% Henriques lab parts to count words - Start %%
%%%%%%%%%%%%%%%%%%%%%%%%%%%%%%%%%%%%%%%%%%%%%%%%

\RequirePackage{verbatim} 

%% You can pass in your own texcount params, e.g. -chinese to turn on Chinese mode, or -char to do a character count instead (which does NOT include spaces!)
%%% http://app.uio.no/ifi/texcount/documentation.html
\newcommand{\detailtexcount}{%
  \immediate\write18{texcount -merge -sum -incbib -dir \jobname.tex > \jobname.wcdetail }%
  \verbatiminput{\jobname.wcdetail}%
}

\newcommand{\quickwordcount}{%
  \immediate\write18{texcount -1 -sum -merge \jobname.tex > \jobname-words.sum }%
  \input{\jobname-words.sum} words%
}

\newcommand{\quickcharcount}{%
  \immediate\write18{texcount -1 -sum -merge -char \jobname.tex > \jobname-chars.sum }%
  \input{\jobname-chars.sum} characters (not including spaces)%
}


\newcommand*{\Button}[1]{%
\Acrobatmenu{#1}{\fbox{\texttt{#1}}}%
}
\newcommand*{\Navigation}{%
\begin{center}
\Button{FirstPage}\qquad
\Button{LastPage}\\
\Button{PrevPage}\qquad
\Button{NextPage}\\ 
\Button{GoBack}\qquad
\Button{GoForward}
\end{center}%
}


%%%%%%%%%%%%%%%%%%%%%%%%%%%%%%%%%%%%%%%%%%%%%%
%% Henriques lab parts to count words - End %%
%%%%%%%%%%%%%%%%%%%%%%%%%%%%%%%%%%%%%%%%%%%%%%

%% marks
\def\markboth#1#2{\def\leftmark{#1}\def\rightmark{#2}}
\def\footernote#1{\markboth{#1}{#1}}

% %% bibliography
\RequirePackage{chapterbib}
\RequirePackage[sectionbib,numbers,sort&compress,merge,round]{natbib}
\setlength{\bibsep}{0.0pt}
\bibliographystyle{zHenriquesLab-StyleBib}
\renewcommand{\bibsection}{} % Remove header
\renewcommand\bibfont{\normalfont\sffamily\fontsize{9.5}{12}\selectfont} % set font to be sans serif

\makeatletter 
\renewcommand\@biblabel[1]{ #1.} % Remove brackets from label
\def\tagform@#1{\maketag@@@{\bfseries(\ignorespaces#1\unskip\@@italiccorr)}}
\renewcommand{\eqref}[1]{\textup{{\normalfont Eq.~(\ref{#1}}\normalfont)}}
% \makeatother

%% Title
\def\maketitle{\par
  %\begingroup
  \def\thefootnote{} % the \thanks{} mark type is empty
\if@tmptwocolumn
  \@maketitle
  %\twocolumn[\@maketitle]
\else
  \@maketitle
\fi
  \thispagestyle{plain}\@thanks
  %\endgroup
  \setcounter{footnote}{0}\let\maketitle\relax\let\@maketitle\relax
  \gdef\@thanks{}\gdef\@author{}\gdef\@title{}\let\thanks\relax
}

%\def\@maketitle{\newpage
%  \begin{center}
%    \vskip0.2em{\Huge\bfseries\@title\par}\vskip1.0em%
%    {\lineskip.5em\large\@author\par}
%  \end{center}\par\vskip 1.4em}


%\def\@maketitle{\newpage
%  \begin{center}
%	  \vskip0.2em{\Huge\bfseries\color{sunyBlue}\@title\par}\vskip1.0em%
%    {\lineskip.5em\large\@author\par}
%  \end{center}\par\vskip 1.4em}

\def\@maketitle{\newpage
     \begin{flushleft} 
     \vskip0.2em{\Huge\bfseries\color{sunyBlue}\@title\par}\vskip1.0em%
    {\lineskip.5em\large\@author\par}
     \end{flushleft} 	\par\vskip 1.4em}


%% Abstract and keywords

%% Abstract and keywords
\def\abstract{%\vspace{-.3em}
  \ifbfabstract\small\bfseries\else\footnotesize\fi}

\def\endabstract{\vspace{1.0em}\par\normalsize}

% \def\keywords{%\vspace{-.3em}
% \noindent\ifbfabstract\Affilfont\bfseries\itshape\else\footnotesize\fi  Keywords --- }
% \def\endkeywords{\vspace{0.3em}\par\normalsize}

% \newcommand{\at}{\makeatletter @\makeatother}
% \def\corrauthor{%\vspace{-.3em}
% \noindent\ifbfabstract\Affilfont\bfseries\itshape\else\footnotesize\fi  Correspondence --- }
% \def\endcorrauthor{\vspace{0.3em}\par\normalsize}

\def\keywords{%\vspace{-.3em}
\ifbfabstract\Affilfont\bfseries\else\small\fi}
\def\endkeywords{\vspace{0.3em}\par\small}

\newcommand{\at}{\makeatletter @\makeatother}
\def\corrauthor{%\vspace{-.3em}
\noindent\ifbfabstract\Affilfont\bfseries\else\footnotesize\fi  Correspondence:\itshape}
\def\endcorrauthor{\vspace{0.3em}\par\normalsize}

\def\acknowledgements{\vspace{1em}
\Affilfont\bfseries ACKNOWLEDGEMENTS\par\mdseries}
\def\endacknowledgements{\vspace{0.3em}\par\normalsize}

\def\contributions{\vspace{.3em}
\Affilfont\bfseries AUTHOR CONTRIBUTIONS\par\mdseries}
\def\endcontributions{\vspace{0.3em}\par\normalsize}

\def\interests{\vspace{.3em}
\Affilfont\bfseries COMPETING FINANCIAL INTERESTS\par\mdseries}
\def\endinterests{\vspace{0.3em}\par\normalsize}

%% environemts
\newdimen\tmpitemindent
\def\QED{\mbox{\rule[0pt]{1.5ex}{1.5ex}}}
%\def\proof{\noindent\hspace{2em}{\it Proof: }}
%\def\endproof{\hspace*{\fill}~\QED\par\endtrivlist\unskip}
\def\@begintheorem#1#2{\tmpitemindent\itemindent\topsep 0pt\rm\trivlist
    \item[\hskip \labelsep{\indent\it #1\ #2:}]\itemindent\tmpitemindent}
\def\@opargbegintheorem#1#2#3{\tmpitemindent\itemindent\topsep 0pt\rm \trivlist
    \item[\hskip\labelsep{\indent\it #1\ #2\ \rm(#3)}]\itemindent\tmpitemindent}
\def\@endtheorem{\endtrivlist\unskip}

\newtheorem{theorem}{Theorem}
\newtheorem{definition}{Definition}
\newtheorem{corollary}{Corollary}

\twocolumn \sloppy \flushbottom

%% Units
\DeclareSIUnit\molar{\mole\per\cubic\deci\metre}
\DeclareSIUnit\Molar{\textsc{m}}


%% Allows to enter BIOGRAPHY leaving place for picture
%%
\newenvironment{biography}[1]{%
\footnotesize\unitlength 1mm\bigskip\bigskip\bigskip\parskip=0pt\par%
\rule{0pt}{39mm}\vspace{-39mm}\par%   garantees correct page breaking
\noindent\setbox0\hbox{\framebox(25,32){}}%   box containing the frame
\ht0=37mm\count10=\ht0\divide\count10 by\baselineskip%  calculates lines
\global\hangindent29mm\global\hangafter-\count10%
\hskip-28.5mm\setbox0\hbox to 28.5mm {\raise-30.5mm\box0\hss}%
\dp0=0mm\ht0=0mm\box0\noindent\bf#1\rm}{
\par\rm\normalsize}

%% Default rules for including pictures
\RequirePackage{graphicx}
\RequirePackage{color}
\DeclareGraphicsRule{*}{eps}{*}{}

%% Page headers and footers
%%
\RequirePackage{fancyhdr} % Custom headers/footers
\RequirePackage{lastpage} % Number of pages in the document
\pagestyle{fancy}		  % Enables the custom headers/footers

\def\aBioRXiv{{\footnotesize
    \footerfont \@leadauthor\ifnum \value{authors} > 1\hspace{2pt}\textit{et al.}\fi\hspace{7pt}|\hspace{7pt}bio\textcolor{red}{R}$\chi$iv\hspace{7pt}|\hspace{7pt}\today\hspace{7pt}|\hspace{7pt}\thepage\textendash\pageref{LastPage}
  }}

\def\bBioRXiv{{\footnotesize
    \footerfont \thepage\hspace{7pt}|\hspace{7pt}bio\textcolor{red}{R}$\chi$iv
  }}
  
\def\cBioRXiv{{\footnotesize
    \footerfont bio\textcolor{red}{R}$\chi$iv\hspace{7pt}|\hspace{7pt}\thepage
  }}
   
\def\dBioRXiv{{\footnotesize
    \footerfont \@leadauthor\ifnum \value{authors} > 1\hspace{2pt}\textit{et al.}\fi\hspace{7pt}|\hspace{7pt}\@shorttitle
  }}


\lfoot[\bBioRXiv]{\dBioRXiv}
\rfoot[\dBioRXiv]{\cBioRXiv}

\rhead[]{\footnotesize\rightmark}
\lhead[\footnotesize\leftmark]{}
\cfoot{}
\renewcommand{\headrulewidth}{0pt}

\fancypagestyle{plain}{
\fancyhf{}
\fancyfoot[RE]{}
\fancyfoot[LO]{}
\fancyfoot[LE]{}
\fancyfoot[RO]{\aBioRXiv}}

\def\sectionmark#1{\relax}

\parindent=5pt
\endinput
```
